## Supplementary File 1. Zonkey (Schubert et al. 2017) report for donkey specimen Ancient1. for "No genetic evidence yet for hinnies at Mazongshan (400-160 BCE), northwestern China": incl_ts.frq.strat (part 2 of 303)

```
   1    chr1_6044495     AAsi    A    G        0      0        2 
   1    chr1_6044495     AKia    A    G        1      2        2 
   1    chr1_6044495     AOna    A    G        0      0        2 
   1    chr1_6044495     ASom    A    G        0      0        2 
   1    chr1_6044495     HCab    A    G        0      0        2 
   1    chr1_6044495     HPrz    A    G        0      0        2 
   1    chr1_6044495     ZBoe    A    G        0      0        2 
   1    chr1_6044495     ZGre    A    G        0      0        2 
   1    chr1_6044495     ZHar    A    G        0      0        2 
   1    chr1_6044495   Sample    A    G        0      0        2 
   1    chr1_6051360     AAsi    T    C        0      0        2 
   1    chr1_6051360     AKia    T    C        0      0        2 
   1    chr1_6051360     AOna    T    C      0.5      1        2 
   1    chr1_6051360     ASom    T    C        0      0        2 
   1    chr1_6051360     HCab    T    C        0      0        2 
   1    chr1_6051360     HPrz    T    C        0      0        2 
   1    chr1_6051360     ZBoe    T    C        0      0        2 
   1    chr1_6051360     ZGre    T    C        0      0        2 
   1    chr1_6051360     ZHar    T    C        0      0        2 
   1    chr1_6051360   Sample    T    C        0      0        2 
   1    chr1_6052480     AAsi    C    G        0      0        2 
   1    chr1_6052480     AKia    C    G        0      0        2 
   1    chr1_6052480     AOna    C    G        0      0        2 
   1    chr1_6052480     ASom    C    G        0      0        2 
   1    chr1_6052480     HCab    C    G        0      0        2 
   1    chr1_6052480     HPrz    C    G        0      0        2 
   1    chr1_6052480     ZBoe    C    G        0      0        2 
   1    chr1_6052480     ZGre    C    G        0      0        2 
   1    chr1_6052480     ZHar    C    G        1      2        2 
   1    chr1_6052480   Sample    C    G        0      0        2 
   1    chr1_6058156     AAsi    A    C        0      0        2 
   1    chr1_6058156     AKia    A    C        0      0        2 
   1    chr1_6058156     AOna    A    C        0      0        2 
   1    chr1_6058156     ASom    A    C        0      0        2 
   1    chr1_6058156     HCab    A    C      0.5      1        2 
   1    chr1_6058156     HPrz    A    C        0      0        2 
   1    chr1_6058156     ZBoe    A    C        0      0        2 
   1    chr1_6058156     ZGre    A    C        0      0        2 
   1    chr1_6058156     ZHar    A    C        0      0        2 
   1    chr1_6058156   Sample    A    C        0      0        2 
   1    chr1_6065511     AAsi    A    G        0      0        2 
   1    chr1_6065511     AKia    A    G        0      0        2 
   1    chr1_6065511     AOna    A    G        0      0        2 
   1    chr1_6065511     ASom    A    G        0      0        2 
   1    chr1_6065511     HCab    A    G      0.5      1        2 
   1    chr1_6065511     HPrz    A    G        1      2        2 
   1    chr1_6065511     ZBoe    A    G        0      0        2 
   1    chr1_6065511     ZGre    A    G        0      0        2 
   1    chr1_6065511     ZHar    A    G        0      0        2 
   1    chr1_6065511   Sample    A    G        0      0        2 
   1    chr1_6079343     AAsi    C    T        0      0        2 
   1    chr1_6079343     AKia    C    T        0      0        2 
   1    chr1_6079343     AOna    C    T        0      0        2 
   1    chr1_6079343     ASom    C    T        0      0        2 
   1    chr1_6079343     HCab    C    T        1      2        2 
   1    chr1_6079343     HPrz    C    T        1      2        2 
   1    chr1_6079343     ZBoe    C    T        0      0        2 
   1    chr1_6079343     ZGre    C    T        0      0        2 
   1    chr1_6079343     ZHar    C    T        0      0        2 
   1    chr1_6079343   Sample    C    T        0      0        2 
   1    chr1_6080313     AAsi    G    C        0      0        2 
   1    chr1_6080313     AKia    G    C        0      0        2 
   1    chr1_6080313     AOna    G    C        0      0        2 
   1    chr1_6080313     ASom    G    C        0      0        2 
   1    chr1_6080313     HCab    G    C        0      0        2 
   1    chr1_6080313     HPrz    G    C        0      0        2 
   1    chr1_6080313     ZBoe    G    C      0.5      1        2 
   1    chr1_6080313     ZGre    G    C        0      0        2 
   1    chr1_6080313     ZHar    G    C        0      0        2 
   1    chr1_6080313   Sample    G    C        0      0        2 
   1    chr1_6084083     AAsi    A    G        0      0        2 
   1    chr1_6084083     AKia    A    G        0      0        2 
   1    chr1_6084083     AOna    A    G        0      0        2 
   1    chr1_6084083     ASom    A    G        0      0        2 
   1    chr1_6084083     HCab    A    G        1      2        2 
   1    chr1_6084083     HPrz    A    G        1      2        2 
   1    chr1_6084083     ZBoe    A    G        0      0        2 
   1    chr1_6084083     ZGre    A    G        0      0        2 
   1    chr1_6084083     ZHar    A    G        0      0        2 
   1    chr1_6084083   Sample    A    G        0      0        2 
   1    chr1_6122140     AAsi    C    T        0      0        2 
   1    chr1_6122140     AKia    C    T        0      0        2 
   1    chr1_6122140     AOna    C    T        0      0        2 
   1    chr1_6122140     ASom    C    T        0      0        2 
   1    chr1_6122140     HCab    C    T        0      0        2 
   1    chr1_6122140     HPrz    C    T        0      0        2 
   1    chr1_6122140     ZBoe    C    T        0      0        2 
   1    chr1_6122140     ZGre    C    T        0      0        2 
   1    chr1_6122140     ZHar    C    T      0.5      1        2 
   1    chr1_6122140   Sample    C    T        0      0        2 
   1    chr1_6122861     AAsi    G    A        0      0        2 
   1    chr1_6122861     AKia    G    A        0      0        2 
   1    chr1_6122861     AOna    G    A        0      0        2 
   1    chr1_6122861     ASom    G    A        0      0        2 
   1    chr1_6122861     HCab    G    A        0      0        2 
   1    chr1_6122861     HPrz    G    A        0      0        2 
   1    chr1_6122861     ZBoe    G    A        0      0        2 
   1    chr1_6122861     ZGre    G    A        1      2        2 
   1    chr1_6122861     ZHar    G    A        0      0        2 
   1    chr1_6122861   Sample    G    A        0      0        2 
   1    chr1_6126699     AAsi    G    A        0      0        2 
   1    chr1_6126699     AKia    G    A        0      0        2 
   1    chr1_6126699     AOna    G    A        0      0        2 
   1    chr1_6126699     ASom    G    A        0      0        2 
   1    chr1_6126699     HCab    G    A        0      0        2 
   1    chr1_6126699     HPrz    G    A        0      0        2 
   1    chr1_6126699     ZBoe    G    A        1      2        2 
   1    chr1_6126699     ZGre    G    A        0      0        2 
   1    chr1_6126699     ZHar    G    A        0      0        2 
   1    chr1_6126699   Sample    G    A        0      0        2 
   1    chr1_6134105     AAsi    C    A        0      0        2 
   1    chr1_6134105     AKia    C    A        0      0        2 
   1    chr1_6134105     AOna    C    A        0      0        2 
   1    chr1_6134105     ASom    C    A        0      0        2 
   1    chr1_6134105     HCab    C    A        0      0        2 
   1    chr1_6134105     HPrz    C    A      0.5      1        2 
   1    chr1_6134105     ZBoe    C    A        0      0        2 
   1    chr1_6134105     ZGre    C    A        0      0        2 
   1    chr1_6134105     ZHar    C    A        0      0        2 
   1    chr1_6134105   Sample    C    A        0      0        2 
   1    chr1_6134516     AAsi    A    T        0      0        2 
   1    chr1_6134516     AKia    A    T        0      0        2 
   1    chr1_6134516     AOna    A    T        0      0        2 
   1    chr1_6134516     ASom    A    T        0      0        2 
   1    chr1_6134516     HCab    A    T        0      0        2 
   1    chr1_6134516     HPrz    A    T        0      0        2 
   1    chr1_6134516     ZBoe    A    T        0      0        2 
   1    chr1_6134516     ZGre    A    T        0      0        2 
   1    chr1_6134516     ZHar    A    T        1      2        2 
   1    chr1_6134516   Sample    A    T        0      0        2 
   1    chr1_6137970     AAsi    G    A        0      0        2 
   1    chr1_6137970     AKia    G    A        0      0        2 
   1    chr1_6137970     AOna    G    A        0      0        2 
   1    chr1_6137970     ASom    G    A        0      0        2 
   1    chr1_6137970     HCab    G    A        1      2        2 
   1    chr1_6137970     HPrz    G    A        1      2        2 
   1    chr1_6137970     ZBoe    G    A        0      0        2 
   1    chr1_6137970     ZGre    G    A        0      0        2 
   1    chr1_6137970     ZHar    G    A        0      0        2 
   1    chr1_6137970   Sample    G    A        0      0        2 
   1    chr1_6139519     AAsi    C    T        0      0        2 
   1    chr1_6139519     AKia    C    T        0      0        2 
   1    chr1_6139519     AOna    C    T        0      0        2 
   1    chr1_6139519     ASom    C    T        0      0        2 
   1    chr1_6139519     HCab    C    T        0      0        2 
   1    chr1_6139519     HPrz    C    T        0      0        2 
   1    chr1_6139519     ZBoe    C    T      0.5      1        2 
   1    chr1_6139519     ZGre    C    T        0      0        2 
   1    chr1_6139519     ZHar    C    T        1      2        2 
   1    chr1_6139519   Sample    C    T        0      0        2 
   1    chr1_6145419     AAsi    C    G        0      0        2 
   1    chr1_6145419     AKia    C    G        0      0        2 
   1    chr1_6145419     AOna    C    G        0      0        2 
   1    chr1_6145419     ASom    C    G        0      0        2 
   1    chr1_6145419     HCab    C    G        1      2        2 
   1    chr1_6145419     HPrz    C    G        1      2        2 
   1    chr1_6145419     ZBoe    C    G        0      0        2 
   1    chr1_6145419     ZGre    C    G        0      0        2 
   1    chr1_6145419     ZHar    C    G        0      0        2 
   1    chr1_6145419   Sample    C    G        0      0        2 
   1    chr1_6151159     AAsi    T    C        0      0        2 
   1    chr1_6151159     AKia    T    C        0      0        2 
   1    chr1_6151159     AOna    T    C        0      0        2 
   1    chr1_6151159     ASom    T    C        0      0        2 
   1    chr1_6151159     HCab    T    C      0.5      1        2 
   1    chr1_6151159     HPrz    T    C      0.5      1        2 
   1    chr1_6151159     ZBoe    T    C        0      0        2 
   1    chr1_6151159     ZGre    T    C        0      0        2 
   1    chr1_6151159     ZHar    T    C        0      0        2 
   1    chr1_6151159   Sample    T    C        0      0        2 
   1    chr1_6154796     AAsi    C    T        0      0        2 
   1    chr1_6154796     AKia    C    T        0      0        2 
   1    chr1_6154796     AOna    C    T        0      0        2 
   1    chr1_6154796     ASom    C    T        0      0        2 
   1    chr1_6154796     HCab    C    T        1      2        2 
   1    chr1_6154796     HPrz    C    T        1      2        2 
   1    chr1_6154796     ZBoe    C    T        0      0        2 
   1    chr1_6154796     ZGre    C    T        0      0        2 
   1    chr1_6154796     ZHar    C    T        0      0        2 
   1    chr1_6154796   Sample    C    T        0      0        2 
   1    chr1_6163385     AAsi    C    G        0      0        2 
   1    chr1_6163385     AKia    C    G        0      0        2 
   1    chr1_6163385     AOna    C    G        0      0        2 
   1    chr1_6163385     ASom    C    G        0      0        2 
   1    chr1_6163385     HCab    C    G      0.5      1        2 
   1    chr1_6163385     HPrz    C    G      0.5      1        2 
   1    chr1_6163385     ZBoe    C    G        0      0        2 
   1    chr1_6163385     ZGre    C    G        0      0        2 
   1    chr1_6163385     ZHar    C    G        0      0        2 
   1    chr1_6163385   Sample    C    G        0      0        2 
   1    chr1_6167215     AAsi    G    A        1      2        2 
   1    chr1_6167215     AKia    G    A        1      2        2 
   1    chr1_6167215     AOna    G    A        1      2        2 
   1    chr1_6167215     ASom    G    A        1      2        2 
   1    chr1_6167215     HCab    G    A        0      0        2 
   1    chr1_6167215     HPrz    G    A        0      0        2 
   1    chr1_6167215     ZBoe    G    A        0      0        2 
   1    chr1_6167215     ZGre    G    A        0      0        2 
   1    chr1_6167215     ZHar    G    A        0      0        2 
   1    chr1_6167215   Sample    G    A        1      2        2 
   1    chr1_6169366     AAsi    C    T        0      0        2 
   1    chr1_6169366     AKia    C    T        0      0        2 
   1    chr1_6169366     AOna    C    T        0      0        2 
   1    chr1_6169366     ASom    C    T        0      0        2 
   1    chr1_6169366     HCab    C    T        0      0        2 
   1    chr1_6169366     HPrz    C    T        0      0        2 
   1    chr1_6169366     ZBoe    C    T        1      2        2 
   1    chr1_6169366     ZGre    C    T        0      0        2 
   1    chr1_6169366     ZHar    C    T        0      0        2 
   1    chr1_6169366   Sample    C    T        0      0        2 
   1    chr1_6169942     AAsi    G    A        0      0        2 
   1    chr1_6169942     AKia    G    A        0      0        2 
   1    chr1_6169942     AOna    G    A        0      0        2 
   1    chr1_6169942     ASom    G    A        0      0        2 
   1    chr1_6169942     HCab    G    A        1      2        2 
   1    chr1_6169942     HPrz    G    A        1      2        2 
   1    chr1_6169942     ZBoe    G    A        0      0        2 
   1    chr1_6169942     ZGre    G    A        0      0        2 
   1    chr1_6169942     ZHar    G    A        0      0        2 
   1    chr1_6169942   Sample    G    A        0      0        2 
   1    chr1_6170657     AAsi    T    A        1      2        2 
   1    chr1_6170657     AKia    T    A        0      0        2 
   1    chr1_6170657     AOna    T    A        0      0        2 
   1    chr1_6170657     ASom    T    A        0      0        2 
   1    chr1_6170657     HCab    T    A        0      0        2 
   1    chr1_6170657     HPrz    T    A        0      0        2 
   1    chr1_6170657     ZBoe    T    A        0      0        2 
   1    chr1_6170657     ZGre    T    A        0      0        2 
   1    chr1_6170657     ZHar    T    A        0      0        2 
   1    chr1_6170657   Sample    T    A        1      2        2 
   1    chr1_6182262     AAsi    C    T        0      0        2 
   1    chr1_6182262     AKia    C    T        0      0        2 
   1    chr1_6182262     AOna    C    T        0      0        2 
   1    chr1_6182262     ASom    C    T        0      0        2 
   1    chr1_6182262     HCab    C    T      0.5      1        2 
   1    chr1_6182262     HPrz    C    T      0.5      1        2 
   1    chr1_6182262     ZBoe    C    T        0      0        2 
   1    chr1_6182262     ZGre    C    T        0      0        2 
   1    chr1_6182262     ZHar    C    T        0      0        2 
   1    chr1_6182262   Sample    C    T        0      0        2 
   1    chr1_6184539     AAsi    A    G        0      0        2 
   1    chr1_6184539     AKia    A    G        0      0        2 
   1    chr1_6184539     AOna    A    G        0      0        2 
   1    chr1_6184539     ASom    A    G        0      0        2 
   1    chr1_6184539     HCab    A    G        0      0        2 
   1    chr1_6184539     HPrz    A    G        0      0        2 
   1    chr1_6184539     ZBoe    A    G        0      0        2 
   1    chr1_6184539     ZGre    A    G        1      2        2 
   1    chr1_6184539     ZHar    A    G        0      0        2 
   1    chr1_6184539   Sample    A    G        0      0        2 
   1    chr1_6184541     AAsi    T    C        0      0        2 
   1    chr1_6184541     AKia    T    C        0      0        2 
   1    chr1_6184541     AOna    T    C        0      0        2 
   1    chr1_6184541     ASom    T    C        0      0        2 
   1    chr1_6184541     HCab    T    C        0      0        2 
   1    chr1_6184541     HPrz    T    C        0      0        2 
   1    chr1_6184541     ZBoe    T    C      0.5      1        2 
   1    chr1_6184541     ZGre    T    C        0      0        2 
   1    chr1_6184541     ZHar    T    C        0      0        2 
   1    chr1_6184541   Sample    T    C        0      0        2 
   1    chr1_6185202     AAsi    C    G        0      0        2 
   1    chr1_6185202     AKia    C    G        0      0        2 
   1    chr1_6185202     AOna    C    G        0      0        2 
   1    chr1_6185202     ASom    C    G        0      0        2 
   1    chr1_6185202     HCab    C    G        0      0        2 
   1    chr1_6185202     HPrz    C    G        0      0        2 
   1    chr1_6185202     ZBoe    C    G        0      0        2 
   1    chr1_6185202     ZGre    C    G      0.5      1        2 
   1    chr1_6185202     ZHar    C    G        0      0        2 
   1    chr1_6185202   Sample    C    G        0      0        2 
   1    chr1_6187270     AAsi    C    G        0      0        2 
   1    chr1_6187270     AKia    C    G        1      2        2 
   1    chr1_6187270     AOna    C    G        0      0        2 
   1    chr1_6187270     ASom    C    G        0      0        2 
   1    chr1_6187270     HCab    C    G        0      0        2 
   1    chr1_6187270     HPrz    C    G        0      0        2 
   1    chr1_6187270     ZBoe    C    G        0      0        2 
   1    chr1_6187270     ZGre    C    G        0      0        2 
   1    chr1_6187270     ZHar    C    G        0      0        2 
   1    chr1_6187270   Sample    C    G        0      0        2 
   1    chr1_6197037     AAsi    T    A        0      0        2 
   1    chr1_6197037     AKia    T    A        0      0        2 
   1    chr1_6197037     AOna    T    A        0      0        2 
   1    chr1_6197037     ASom    T    A        0      0        2 
   1    chr1_6197037     HCab    T    A        0      0        2 
   1    chr1_6197037     HPrz    T    A      0.5      1        2 
   1    chr1_6197037     ZBoe    T    A        0      0        2 
   1    chr1_6197037     ZGre    T    A        0      0        2 
   1    chr1_6197037     ZHar    T    A        0      0        2 
   1    chr1_6197037   Sample    T    A        0      0        2 
   1    chr1_6199984     AAsi    T    A        0      0        2 
   1    chr1_6199984     AKia    T    A        0      0        2 
   1    chr1_6199984     AOna    T    A        0      0        2 
   1    chr1_6199984     ASom    T    A        0      0        2 
   1    chr1_6199984     HCab    T    A        0      0        2 
   1    chr1_6199984     HPrz    T    A      0.5      1        2 
   1    chr1_6199984     ZBoe    T    A        0      0        2 
   1    chr1_6199984     ZGre    T    A        0      0        2 
   1    chr1_6199984     ZHar    T    A        0      0        2 
   1    chr1_6199984   Sample    T    A        0      0        2 
   1    chr1_6202942     AAsi    A    G        0      0        2 
   1    chr1_6202942     AKia    A    G        0      0        2 
   1    chr1_6202942     AOna    A    G        0      0        2 
   1    chr1_6202942     ASom    A    G        0      0        2 
   1    chr1_6202942     HCab    A    G        0      0        2 
   1    chr1_6202942     HPrz    A    G        0      0        2 
   1    chr1_6202942     ZBoe    A    G      0.5      1        2 
   1    chr1_6202942     ZGre    A    G        0      0        2 
   1    chr1_6202942     ZHar    A    G        0      0        2 
   1    chr1_6202942   Sample    A    G        0      0        2 
   1    chr1_6209146     AAsi    A    G        0      0        2 
   1    chr1_6209146     AKia    A    G        0      0        2 
   1    chr1_6209146     AOna    A    G        0      0        2 
   1    chr1_6209146     ASom    A    G        0      0        2 
   1    chr1_6209146     HCab    A    G        1      2        2 
   1    chr1_6209146     HPrz    A    G        1      2        2 
   1    chr1_6209146     ZBoe    A    G        0      0        2 
   1    chr1_6209146     ZGre    A    G        0      0        2 
   1    chr1_6209146     ZHar    A    G        0      0        2 
   1    chr1_6209146   Sample    A    G        0      0        2 
   1    chr1_6210111     AAsi    T    C        0      0        2 
   1    chr1_6210111     AKia    T    C        0      0        2 
   1    chr1_6210111     AOna    T    C        0      0        2 
   1    chr1_6210111     ASom    T    C        0      0        2 
   1    chr1_6210111     HCab    T    C        1      2        2 
   1    chr1_6210111     HPrz    T    C        1      2        2 
   1    chr1_6210111     ZBoe    T    C        0      0        2 
   1    chr1_6210111     ZGre    T    C        0      0        2 
   1    chr1_6210111     ZHar    T    C        0      0        2 
   1    chr1_6210111   Sample    T    C        0      0        2 
   1    chr1_6211299     AAsi    A    G        0      0        2 
   1    chr1_6211299     AKia    A    G        0      0        2 
   1    chr1_6211299     AOna    A    G        0      0        2 
   1    chr1_6211299     ASom    A    G        0      0        2 
   1    chr1_6211299     HCab    A    G        1      2        2 
   1    chr1_6211299     HPrz    A    G        1      2        2 
   1    chr1_6211299     ZBoe    A    G        0      0        2 
   1    chr1_6211299     ZGre    A    G        0      0        2 
   1    chr1_6211299     ZHar    A    G        0      0        2 
   1    chr1_6211299   Sample    A    G        0      0        2 
   1    chr1_6217001     AAsi    T    C        0      0        2 
   1    chr1_6217001     AKia    T    C        0      0        2 
   1    chr1_6217001     AOna    T    C      0.5      1        2 
   1    chr1_6217001     ASom    T    C        0      0        2 
   1    chr1_6217001     HCab    T    C        0      0        2 
   1    chr1_6217001     HPrz    T    C        0      0        2 
   1    chr1_6217001     ZBoe    T    C        0      0        2 
   1    chr1_6217001     ZGre    T    C        0      0        2 
   1    chr1_6217001     ZHar    T    C        0      0        2 
   1    chr1_6217001   Sample    T    C        0      0        2 
   1    chr1_6221978     AAsi    G    A        0      0        2 
   1    chr1_6221978     AKia    G    A        0      0        2 
   1    chr1_6221978     AOna    G    A      0.5      1        2 
   1    chr1_6221978     ASom    G    A        0      0        2 
   1    chr1_6221978     HCab    G    A        0      0        2 
   1    chr1_6221978     HPrz    G    A        0      0        2 
   1    chr1_6221978     ZBoe    G    A        0      0        2 
   1    chr1_6221978     ZGre    G    A        0      0        2 
   1    chr1_6221978     ZHar    G    A        0      0        2 
   1    chr1_6221978   Sample    G    A        0      0        2 
   1    chr1_6230476     AAsi    G    A        0      0        2 
   1    chr1_6230476     AKia    G    A        0      0        2 
   1    chr1_6230476     AOna    G    A      0.5      1        2 
   1    chr1_6230476     ASom    G    A        0      0        2 
   1    chr1_6230476     HCab    G    A        0      0        2 
   1    chr1_6230476     HPrz    G    A        0      0        2 
   1    chr1_6230476     ZBoe    G    A        0      0        2 
   1    chr1_6230476     ZGre    G    A        0      0        2 
   1    chr1_6230476     ZHar    G    A        0      0        2 
   1    chr1_6230476   Sample    G    A        0      0        2 
   1    chr1_6237540     AAsi    T    C        0      0        2 
   1    chr1_6237540     AKia    T    C        0      0        2 
   1    chr1_6237540     AOna    T    C        0      0        2 
   1    chr1_6237540     ASom    T    C        0      0        2 
   1    chr1_6237540     HCab    T    C        0      0        2 
   1    chr1_6237540     HPrz    T    C        0      0        2 
   1    chr1_6237540     ZBoe    T    C        0      0        2 
   1    chr1_6237540     ZGre    T    C        1      2        2 
   1    chr1_6237540     ZHar    T    C        0      0        2 
   1    chr1_6237540   Sample    T    C        0      0        2 
   1    chr1_6237747     AAsi    C    T        0      0        2 
   1    chr1_6237747     AKia    C    T        0      0        2 
   1    chr1_6237747     AOna    C    T        0      0        2 
   1    chr1_6237747     ASom    C    T        0      0        2 
   1    chr1_6237747     HCab    C    T        1      2        2 
   1    chr1_6237747     HPrz    C    T        1      2        2 
   1    chr1_6237747     ZBoe    C    T        0      0        2 
   1    chr1_6237747     ZGre    C    T        0      0        2 
   1    chr1_6237747     ZHar    C    T        0      0        2 
   1    chr1_6237747   Sample    C    T        0      0        2 
   1    chr1_6238576     AAsi    T    C        0      0        2 
   1    chr1_6238576     AKia    T    C        0      0        2 
   1    chr1_6238576     AOna    T    C        0      0        2 
   1    chr1_6238576     ASom    T    C        0      0        2 
   1    chr1_6238576     HCab    T    C        1      2        2 
   1    chr1_6238576     HPrz    T    C        1      2        2 
   1    chr1_6238576     ZBoe    T    C        0      0        2 
   1    chr1_6238576     ZGre    T    C        0      0        2 
   1    chr1_6238576     ZHar    T    C        0      0        2 
   1    chr1_6238576   Sample    T    C        0      0        2 
   1    chr1_6240949     AAsi    T    C        0      0        2 
   1    chr1_6240949     AKia    T    C        0      0        2 
   1    chr1_6240949     AOna    T    C        0      0        2 
   1    chr1_6240949     ASom    T    C        0      0        2 
   1    chr1_6240949     HCab    T    C        0      0        2 
   1    chr1_6240949     HPrz    T    C      0.5      1        2 
   1    chr1_6240949     ZBoe    T    C        0      0        2 
   1    chr1_6240949     ZGre    T    C        0      0        2 
   1    chr1_6240949     ZHar    T    C        0      0        2 
   1    chr1_6240949   Sample    T    C        0      0        2 
   1    chr1_6251495     AAsi    G    A        0      0        2 
   1    chr1_6251495     AKia    G    A        1      2        2 
   1    chr1_6251495     AOna    G    A        0      0        2 
   1    chr1_6251495     ASom    G    A        0      0        2 
   1    chr1_6251495     HCab    G    A        0      0        2 
   1    chr1_6251495     HPrz    G    A        0      0        2 
   1    chr1_6251495     ZBoe    G    A        0      0        2 
   1    chr1_6251495     ZGre    G    A        0      0        2 
   1    chr1_6251495     ZHar    G    A        0      0        2 
   1    chr1_6251495   Sample    G    A        0      0        2 
   1    chr1_6254783     AAsi    G    T        0      0        2 
   1    chr1_6254783     AKia    G    T        1      2        2 
   1    chr1_6254783     AOna    G    T        0      0        2 
   1    chr1_6254783     ASom    G    T        0      0        2 
   1    chr1_6254783     HCab    G    T        0      0        2 
   1    chr1_6254783     HPrz    G    T        0      0        2 
   1    chr1_6254783     ZBoe    G    T        0      0        2 
   1    chr1_6254783     ZGre    G    T        0      0        2 
   1    chr1_6254783     ZHar    G    T        0      0        2 
   1    chr1_6254783   Sample    G    T        0      0        2 
   1    chr1_6255855     AAsi    A    G        0      0        2 
   1    chr1_6255855     AKia    A    G        0      0        2 
   1    chr1_6255855     AOna    A    G        0      0        2 
   1    chr1_6255855     ASom    A    G        0      0        2 
   1    chr1_6255855     HCab    A    G        0      0        2 
   1    chr1_6255855     HPrz    A    G        0      0        2 
   1    chr1_6255855     ZBoe    A    G        0      0        2 
   1    chr1_6255855     ZGre    A    G        1      2        2 
   1    chr1_6255855     ZHar    A    G        1      2        2 
   1    chr1_6255855   Sample    A    G        0      0        2 
   1    chr1_6267387     AAsi    A    G        0      0        2 
   1    chr1_6267387     AKia    A    G        0      0        2 
   1    chr1_6267387     AOna    A    G        0      0        2 
   1    chr1_6267387     ASom    A    G        0      0        2 
   1    chr1_6267387     HCab    A    G        0      0        2 
   1    chr1_6267387     HPrz    A    G        0      0        2 
   1    chr1_6267387     ZBoe    A    G      0.5      1        2 
   1    chr1_6267387     ZGre    A    G        0      0        2 
   1    chr1_6267387     ZHar    A    G        0      0        2 
   1    chr1_6267387   Sample    A    G        0      0        2 
   1    chr1_6286436     AAsi    A    G        0      0        2 
   1    chr1_6286436     AKia    A    G        0      0        2 
   1    chr1_6286436     AOna    A    G        0      0        2 
   1    chr1_6286436     ASom    A    G        0      0        2 
   1    chr1_6286436     HCab    A    G        0      0        2 
   1    chr1_6286436     HPrz    A    G        0      0        2 
   1    chr1_6286436     ZBoe    A    G        0      0        2 
   1    chr1_6286436     ZGre    A    G        1      2        2 
   1    chr1_6286436     ZHar    A    G        0      0        2 
   1    chr1_6286436   Sample    A    G        0      0        2 
   1    chr1_6289658     AAsi    T    G        0      0        2 
   1    chr1_6289658     AKia    T    G        1      2        2 
   1    chr1_6289658     AOna    T    G        0      0        2 
   1    chr1_6289658     ASom    T    G        0      0        2 
   1    chr1_6289658     HCab    T    G        0      0        2 
   1    chr1_6289658     HPrz    T    G        0      0        2 
   1    chr1_6289658     ZBoe    T    G        0      0        2 
   1    chr1_6289658     ZGre    T    G        0      0        2 
   1    chr1_6289658     ZHar    T    G        0      0        2 
   1    chr1_6289658   Sample    T    G        0      0        2 
   1    chr1_6298418     AAsi    T    C        0      0        2 
   1    chr1_6298418     AKia    T    C        0      0        2 
   1    chr1_6298418     AOna    T    C        0      0        2 
   1    chr1_6298418     ASom    T    C        0      0        2 
   1    chr1_6298418     HCab    T    C        0      0        2 
   1    chr1_6298418     HPrz    T    C        0      0        2 
   1    chr1_6298418     ZBoe    T    C      0.5      1        2 
   1    chr1_6298418     ZGre    T    C        0      0        2 
   1    chr1_6298418     ZHar    T    C        0      0        2 
   1    chr1_6298418   Sample    T    C        0      0        2 
   1    chr1_6306202     AAsi    G    C        0      0        2 
   1    chr1_6306202     AKia    G    C        0      0        2 
   1    chr1_6306202     AOna    G    C        0      0        2 
   1    chr1_6306202     ASom    G    C        0      0        2 
   1    chr1_6306202     HCab    G    C        0      0        2 
   1    chr1_6306202     HPrz    G    C        0      0        2 
   1    chr1_6306202     ZBoe    G    C      0.5      1        2 
   1    chr1_6306202     ZGre    G    C        0      0        2 
   1    chr1_6306202     ZHar    G    C        0      0        2 
   1    chr1_6306202   Sample    G    C        0      0        2 
   1    chr1_6308665     AAsi    T    C        0      0        2 
   1    chr1_6308665     AKia    T    C        0      0        2 
   1    chr1_6308665     AOna    T    C        0      0        2 
   1    chr1_6308665     ASom    T    C        1      2        2 
   1    chr1_6308665     HCab    T    C        0      0        2 
   1    chr1_6308665     HPrz    T    C        0      0        2 
   1    chr1_6308665     ZBoe    T    C        0      0        2 
   1    chr1_6308665     ZGre    T    C        0      0        2 
   1    chr1_6308665     ZHar    T    C        0      0        2 
   1    chr1_6308665   Sample    T    C        0      0        2 
   1    chr1_6310389     AAsi    G    A        0      0        2 
   1    chr1_6310389     AKia    G    A        0      0        2 
   1    chr1_6310389     AOna    G    A        0      0        2 
   1    chr1_6310389     ASom    G    A        0      0        2 
   1    chr1_6310389     HCab    G    A        1      2        2 
   1    chr1_6310389     HPrz    G    A        1      2        2 
   1    chr1_6310389     ZBoe    G    A        0      0        2 
   1    chr1_6310389     ZGre    G    A        0      0        2 
   1    chr1_6310389     ZHar    G    A        0      0        2 
   1    chr1_6310389   Sample    G    A        0      0        2 
   1    chr1_6310626     AAsi    G    A      0.5      1        2 
   1    chr1_6310626     AKia    G    A        0      0        2 
   1    chr1_6310626     AOna    G    A        0      0        2 
   1    chr1_6310626     ASom    G    A        0      0        2 
   1    chr1_6310626     HCab    G    A        0      0        2 
   1    chr1_6310626     HPrz    G    A        0      0        2 
   1    chr1_6310626     ZBoe    G    A        0      0        2 
   1    chr1_6310626     ZGre    G    A        0      0        2 
   1    chr1_6310626     ZHar    G    A        0      0        2 
   1    chr1_6310626   Sample    G    A        1      2        2 
   1    chr1_6312112     AAsi    C    T        0      0        2 
   1    chr1_6312112     AKia    C    T        0      0        2 
   1    chr1_6312112     AOna    C    T        0      0        2 
   1    chr1_6312112     ASom    C    T        0      0        2 
   1    chr1_6312112     HCab    C    T        0      0        2 
   1    chr1_6312112     HPrz    C    T        0      0        2 
   1    chr1_6312112     ZBoe    C    T        0      0        2 
   1    chr1_6312112     ZGre    C    T        0      0        2 
   1    chr1_6312112     ZHar    C    T        1      2        2 
   1    chr1_6312112   Sample    C    T        0      0        2 
   1    chr1_6312379     AAsi    G    T      0.5      1        2 
   1    chr1_6312379     AKia    G    T        0      0        2 
   1    chr1_6312379     AOna    G    T        0      0        2 
   1    chr1_6312379     ASom    G    T        0      0        2 
   1    chr1_6312379     HCab    G    T        0      0        2 
   1    chr1_6312379     HPrz    G    T        0      0        2 
   1    chr1_6312379     ZBoe    G    T        0      0        2 
   1    chr1_6312379     ZGre    G    T        0      0        2 
   1    chr1_6312379     ZHar    G    T        0      0        2 
   1    chr1_6312379   Sample    G    T        0      0        2 
   1    chr1_6312508     AAsi    T    C        0      0        2 
   1    chr1_6312508     AKia    T    C        0      0        2 
   1    chr1_6312508     AOna    T    C        0      0        2 
   1    chr1_6312508     ASom    T    C        0      0        2 
   1    chr1_6312508     HCab    T    C        0      0        2 
   1    chr1_6312508     HPrz    T    C        0      0        2 
   1    chr1_6312508     ZBoe    T    C        0      0        2 
   1    chr1_6312508     ZGre    T    C        0      0        2 
   1    chr1_6312508     ZHar    T    C        1      2        2 
   1    chr1_6312508   Sample    T    C        0      0        2 
   1    chr1_6317021     AAsi    C    T      0.5      1        2 
   1    chr1_6317021     AKia    C    T        0      0        2 
   1    chr1_6317021     AOna    C    T        0      0        2 
   1    chr1_6317021     ASom    C    T        0      0        2 
   1    chr1_6317021     HCab    C    T        0      0        2 
   1    chr1_6317021     HPrz    C    T        0      0        2 
   1    chr1_6317021     ZBoe    C    T        0      0        2 
   1    chr1_6317021     ZGre    C    T        0      0        2 
   1    chr1_6317021     ZHar    C    T        0      0        2 
   1    chr1_6317021   Sample    C    T        0      0        2 
   1    chr1_6326108     AAsi    T    C        0      0        2 
   1    chr1_6326108     AKia    T    C        0      0        2 
   1    chr1_6326108     AOna    T    C        0      0        2 
   1    chr1_6326108     ASom    T    C        0      0        2 
   1    chr1_6326108     HCab    T    C        0      0        2 
   1    chr1_6326108     HPrz    T    C        0      0        2 
   1    chr1_6326108     ZBoe    T    C      0.5      1        2 
   1    chr1_6326108     ZGre    T    C        1      2        2 
   1    chr1_6326108     ZHar    T    C        0      0        2 
   1    chr1_6326108   Sample    T    C        1      2        2 
   1    chr1_6329180     AAsi    A    G        0      0        2 
   1    chr1_6329180     AKia    A    G        0      0        2 
   1    chr1_6329180     AOna    A    G        0      0        2 
   1    chr1_6329180     ASom    A    G        0      0        2 
   1    chr1_6329180     HCab    A    G        0      0        2 
   1    chr1_6329180     HPrz    A    G        0      0        2 
   1    chr1_6329180     ZBoe    A    G        0      0        2 
   1    chr1_6329180     ZGre    A    G        0      0        2 
   1    chr1_6329180     ZHar    A    G      0.5      1        2 
   1    chr1_6329180   Sample    A    G        0      0        2 
   1    chr1_6330375     AAsi    T    C        0      0        2 
   1    chr1_6330375     AKia    T    C        0      0        2 
   1    chr1_6330375     AOna    T    C        0      0        2 
   1    chr1_6330375     ASom    T    C        0      0        2 
   1    chr1_6330375     HCab    T    C      0.5      1        2 
   1    chr1_6330375     HPrz    T    C        0      0        2 
   1    chr1_6330375     ZBoe    T    C        0      0        2 
   1    chr1_6330375     ZGre    T    C        0      0        2 
   1    chr1_6330375     ZHar    T    C        0      0        2 
   1    chr1_6330375   Sample    T    C        0      0        2 
   1    chr1_6331869     AAsi    G    A      0.5      1        2 
   1    chr1_6331869     AKia    G    A        0      0        2 
   1    chr1_6331869     AOna    G    A        0      0        2 
   1    chr1_6331869     ASom    G    A        0      0        2 
   1    chr1_6331869     HCab    G    A        0      0        2 
   1    chr1_6331869     HPrz    G    A        0      0        2 
   1    chr1_6331869     ZBoe    G    A        0      0        2 
   1    chr1_6331869     ZGre    G    A        0      0        2 
   1    chr1_6331869     ZHar    G    A        0      0        2 
   1    chr1_6331869   Sample    G    A        1      2        2 
   1    chr1_6332315     AAsi    T    G        0      0        2 
   1    chr1_6332315     AKia    T    G        0      0        2 
   1    chr1_6332315     AOna    T    G        0      0        2 
   1    chr1_6332315     ASom    T    G        0      0        2 
   1    chr1_6332315     HCab    T    G        0      0        2 
   1    chr1_6332315     HPrz    T    G        0      0        2 
   1    chr1_6332315     ZBoe    T    G      0.5      1        2 
   1    chr1_6332315     ZGre    T    G        0      0        2 
   1    chr1_6332315     ZHar    T    G        0      0        2 
   1    chr1_6332315   Sample    T    G        0      0        2 
   1    chr1_6337329     AAsi    A    G      0.5      1        2 
   1    chr1_6337329     AKia    A    G        0      0        2 
   1    chr1_6337329     AOna    A    G        0      0        2 
   1    chr1_6337329     ASom    A    G        1      2        2 
   1    chr1_6337329     HCab    A    G        0      0        2 
   1    chr1_6337329     HPrz    A    G        0      0        2 
   1    chr1_6337329     ZBoe    A    G        0      0        2 
   1    chr1_6337329     ZGre    A    G        0      0        2 
   1    chr1_6337329     ZHar    A    G        0      0        2 
   1    chr1_6337329   Sample    A    G        0      0        2 
   1    chr1_6339555     AAsi    A    G        0      0        2 
   1    chr1_6339555     AKia    A    G        0      0        2 
   1    chr1_6339555     AOna    A    G      0.5      1        2 
   1    chr1_6339555     ASom    A    G        0      0        2 
   1    chr1_6339555     HCab    A    G        0      0        2 
   1    chr1_6339555     HPrz    A    G        0      0        2 
   1    chr1_6339555     ZBoe    A    G        0      0        2 
   1    chr1_6339555     ZGre    A    G        0      0        2 
   1    chr1_6339555     ZHar    A    G        0      0        2 
   1    chr1_6339555   Sample    A    G        0      0        2 
   1    chr1_6348952     AAsi    T    C        0      0        2 
   1    chr1_6348952     AKia    T    C        1      2        2 
   1    chr1_6348952     AOna    T    C      0.5      1        2 
   1    chr1_6348952     ASom    T    C        0      0        2 
   1    chr1_6348952     HCab    T    C        0      0        2 
   1    chr1_6348952     HPrz    T    C        0      0        2 
   1    chr1_6348952     ZBoe    T    C        0      0        2 
   1    chr1_6348952     ZGre    T    C        0      0        2 
   1    chr1_6348952     ZHar    T    C        0      0        2 
   1    chr1_6348952   Sample    T    C        0      0        2 
   1    chr1_6348997     AAsi    G    A        0      0        2 
   1    chr1_6348997     AKia    G    A        0      0        2 
   1    chr1_6348997     AOna    G    A        0      0        2 
   1    chr1_6348997     ASom    G    A        0      0        2 
   1    chr1_6348997     HCab    G    A        0      0        2 
   1    chr1_6348997     HPrz    G    A        0      0        2 
   1    chr1_6348997     ZBoe    G    A        1      2        2 
   1    chr1_6348997     ZGre    G    A        0      0        2 
   1    chr1_6348997     ZHar    G    A        0      0        2 
   1    chr1_6348997   Sample    G    A        0      0        2 
   1    chr1_6350569     AAsi    A    C        0      0        2 
   1    chr1_6350569     AKia    A    C        0      0        2 
   1    chr1_6350569     AOna    A    C        0      0        2 
   1    chr1_6350569     ASom    A    C        0      0        2 
   1    chr1_6350569     HCab    A    C      0.5      1        2 
   1    chr1_6350569     HPrz    A    C        1      2        2 
   1    chr1_6350569     ZBoe    A    C        0      0        2 
   1    chr1_6350569     ZGre    A    C        0      0        2 
   1    chr1_6350569     ZHar    A    C        0      0        2 
   1    chr1_6350569   Sample    A    C        0      0        2 
   1    chr1_6356237     AAsi    C    A        0      0        2 
   1    chr1_6356237     AKia    C    A        0      0        2 
   1    chr1_6356237     AOna    C    A        0      0        2 
   1    chr1_6356237     ASom    C    A        0      0        2 
   1    chr1_6356237     HCab    C    A        0      0        2 
   1    chr1_6356237     HPrz    C    A        0      0        2 
   1    chr1_6356237     ZBoe    C    A      0.5      1        2 
   1    chr1_6356237     ZGre    C    A        0      0        2 
   1    chr1_6356237     ZHar    C    A        0      0        2 
   1    chr1_6356237   Sample    C    A        0      0        2 
   1    chr1_6369223     AAsi    T    G        0      0        2 
   1    chr1_6369223     AKia    T    G        0      0        2 
   1    chr1_6369223     AOna    T    G        0      0        2 
   1    chr1_6369223     ASom    T    G        0      0        2 
   1    chr1_6369223     HCab    T    G        1      2        2 
   1    chr1_6369223     HPrz    T    G        1      2        2 
   1    chr1_6369223     ZBoe    T    G        0      0        2 
   1    chr1_6369223     ZGre    T    G        0      0        2 
   1    chr1_6369223     ZHar    T    G        0      0        2 
   1    chr1_6369223   Sample    T    G        0      0        2 
   1    chr1_6371168     AAsi    C    T        0      0        2 
   1    chr1_6371168     AKia    C    T        0      0        2 
   1    chr1_6371168     AOna    C    T        0      0        2 
   1    chr1_6371168     ASom    C    T        0      0        2 
   1    chr1_6371168     HCab    C    T        1      2        2 
   1    chr1_6371168     HPrz    C    T        1      2        2 
   1    chr1_6371168     ZBoe    C    T        0      0        2 
   1    chr1_6371168     ZGre    C    T        0      0        2 
   1    chr1_6371168     ZHar    C    T        0      0        2 
   1    chr1_6371168   Sample    C    T        0      0        2 
   1    chr1_6373457     AAsi    G    C        0      0        2 
   1    chr1_6373457     AKia    G    C        0      0        2 
   1    chr1_6373457     AOna    G    C        0      0        2 
   1    chr1_6373457     ASom    G    C        0      0        2 
   1    chr1_6373457     HCab    G    C      0.5      1        2 
   1    chr1_6373457     HPrz    G    C        0      0        2 
   1    chr1_6373457     ZBoe    G    C        0      0        2 
   1    chr1_6373457     ZGre    G    C        0      0        2 
   1    chr1_6373457     ZHar    G    C        0      0        2 
   1    chr1_6373457   Sample    G    C        0      0        2 
   1    chr1_6380326     AAsi    T    G        0      0        2 
   1    chr1_6380326     AKia    T    G        0      0        2 
   1    chr1_6380326     AOna    T    G        0      0        2 
   1    chr1_6380326     ASom    T    G        0      0        2 
   1    chr1_6380326     HCab    T    G        0      0        2 
   1    chr1_6380326     HPrz    T    G        0      0        2 
   1    chr1_6380326     ZBoe    T    G        0      0        2 
   1    chr1_6380326     ZGre    T    G      0.5      1        2 
   1    chr1_6380326     ZHar    T    G        0      0        2 
   1    chr1_6380326   Sample    T    G        0      0        2 
   1    chr1_6380511     AAsi    T    C        0      0        2 
   1    chr1_6380511     AKia    T    C        0      0        2 
   1    chr1_6380511     AOna    T    C        0      0        2 
   1    chr1_6380511     ASom    T    C        0      0        2 
   1    chr1_6380511     HCab    T    C        1      2        2 
   1    chr1_6380511     HPrz    T    C        1      2        2 
   1    chr1_6380511     ZBoe    T    C        0      0        2 
   1    chr1_6380511     ZGre    T    C        0      0        2 
   1    chr1_6380511     ZHar    T    C        0      0        2 
   1    chr1_6380511   Sample    T    C        0      0        2 
   1    chr1_6395843     AAsi    C    G        0      0        2 
   1    chr1_6395843     AKia    C    G        0      0        2 
   1    chr1_6395843     AOna    C    G        0      0        2 
   1    chr1_6395843     ASom    C    G        0      0        2 
   1    chr1_6395843     HCab    C    G        1      2        2 
   1    chr1_6395843     HPrz    C    G        1      2        2 
   1    chr1_6395843     ZBoe    C    G        0      0        2 
   1    chr1_6395843     ZGre    C    G        0      0        2 
   1    chr1_6395843     ZHar    C    G        0      0        2 
   1    chr1_6395843   Sample    C    G        0      0        2 
   1    chr1_6396954     AAsi    A    C        0      0        2 
   1    chr1_6396954     AKia    A    C        0      0        2 
   1    chr1_6396954     AOna    A    C        0      0        2 
   1    chr1_6396954     ASom    A    C        0      0        2 
   1    chr1_6396954     HCab    A    C        0      0        2 
   1    chr1_6396954     HPrz    A    C        0      0        2 
   1    chr1_6396954     ZBoe    A    C      0.5      1        2 
   1    chr1_6396954     ZGre    A    C        0      0        2 
   1    chr1_6396954     ZHar    A    C        0      0        2 
   1    chr1_6396954   Sample    A    C        0      0        2 
   1    chr1_6398644     AAsi    T    A        0      0        2 
   1    chr1_6398644     AKia    T    A        0      0        2 
   1    chr1_6398644     AOna    T    A        0      0        2 
   1    chr1_6398644     ASom    T    A        0      0        2 
   1    chr1_6398644     HCab    T    A        0      0        2 
   1    chr1_6398644     HPrz    T    A        0      0        2 
   1    chr1_6398644     ZBoe    T    A        0      0        2 
   1    chr1_6398644     ZGre    T    A      0.5      1        2 
   1    chr1_6398644     ZHar    T    A        0      0        2 
   1    chr1_6398644   Sample    T    A        0      0        2 
   1    chr1_6399285     AAsi    T    G        0      0        2 
   1    chr1_6399285     AKia    T    G        0      0        2 
   1    chr1_6399285     AOna    T    G        0      0        2 
   1    chr1_6399285     ASom    T    G        0      0        2 
   1    chr1_6399285     HCab    T    G        1      2        2 
   1    chr1_6399285     HPrz    T    G        1      2        2 
   1    chr1_6399285     ZBoe    T    G        0      0        2 
   1    chr1_6399285     ZGre    T    G        0      0        2 
   1    chr1_6399285     ZHar    T    G        0      0        2 
   1    chr1_6399285   Sample    T    G        0      0        2 
   1    chr1_6407661     AAsi    C    A        0      0        2 
   1    chr1_6407661     AKia    C    A        1      2        2 
   1    chr1_6407661     AOna    C    A        0      0        2 
   1    chr1_6407661     ASom    C    A        0      0        2 
   1    chr1_6407661     HCab    C    A        0      0        2 
   1    chr1_6407661     HPrz    C    A        0      0        2 
   1    chr1_6407661     ZBoe    C    A        0      0        2 
   1    chr1_6407661     ZGre    C    A        0      0        2 
   1    chr1_6407661     ZHar    C    A        0      0        2 
   1    chr1_6407661   Sample    C    A        0      0        2 
   1    chr1_6412136     AAsi    C    G        0      0        2 
   1    chr1_6412136     AKia    C    G        0      0        2 
   1    chr1_6412136     AOna    C    G        0      0        2 
   1    chr1_6412136     ASom    C    G        0      0        2 
   1    chr1_6412136     HCab    C    G        0      0        2 
   1    chr1_6412136     HPrz    C    G        0      0        2 
   1    chr1_6412136     ZBoe    C    G      0.5      1        2 
   1    chr1_6412136     ZGre    C    G        1      2        2 
   1    chr1_6412136     ZHar    C    G        0      0        2 
   1    chr1_6412136   Sample    C    G        0      0        2 
   1    chr1_6417177     AAsi    G    A        0      0        2 
   1    chr1_6417177     AKia    G    A        0      0        2 
   1    chr1_6417177     AOna    G    A        0      0        2 
   1    chr1_6417177     ASom    G    A        0      0        2 
   1    chr1_6417177     HCab    G    A        1      2        2 
   1    chr1_6417177     HPrz    G    A        1      2        2 
   1    chr1_6417177     ZBoe    G    A        0      0        2 
   1    chr1_6417177     ZGre    G    A        0      0        2 
   1    chr1_6417177     ZHar    G    A        0      0        2 
   1    chr1_6417177   Sample    G    A        0      0        2 
   1    chr1_6422012     AAsi    G    C        0      0        2 
   1    chr1_6422012     AKia    G    C        0      0        2 
   1    chr1_6422012     AOna    G    C        0      0        2 
   1    chr1_6422012     ASom    G    C        0      0        2 
   1    chr1_6422012     HCab    G    C        0      0        2 
   1    chr1_6422012     HPrz    G    C        0      0        2 
   1    chr1_6422012     ZBoe    G    C        0      0        2 
   1    chr1_6422012     ZGre    G    C      0.5      1        2 
   1    chr1_6422012     ZHar    G    C        0      0        2 
   1    chr1_6422012   Sample    G    C        0      0        2 
   1    chr1_6423436     AAsi    A    C        0      0        2 
   1    chr1_6423436     AKia    A    C        0      0        2 
   1    chr1_6423436     AOna    A    C        0      0        2 
   1    chr1_6423436     ASom    A    C        0      0        2 
   1    chr1_6423436     HCab    A    C        1      2        2 
   1    chr1_6423436     HPrz    A    C        1      2        2 
   1    chr1_6423436     ZBoe    A    C        0      0        2 
   1    chr1_6423436     ZGre    A    C        0      0        2 
   1    chr1_6423436     ZHar    A    C        0      0        2 
   1    chr1_6423436   Sample    A    C        1      2        2 
   1    chr1_6423767     AAsi    T    C        0      0        2 
   1    chr1_6423767     AKia    T    C        0      0        2 
   1    chr1_6423767     AOna    T    C        0      0        2 
   1    chr1_6423767     ASom    T    C        0      0        2 
   1    chr1_6423767     HCab    T    C        0      0        2 
   1    chr1_6423767     HPrz    T    C        0      0        2 
   1    chr1_6423767     ZBoe    T    C      0.5      1        2 
   1    chr1_6423767     ZGre    T    C        0      0        2 
   1    chr1_6423767     ZHar    T    C        0      0        2 
   1    chr1_6423767   Sample    T    C        0      0        2 
   1    chr1_6424367     AAsi    T    G        0      0        2 
   1    chr1_6424367     AKia    T    G        1      2        2 
   1    chr1_6424367     AOna    T    G        0      0        2 
   1    chr1_6424367     ASom    T    G        0      0        2 
   1    chr1_6424367     HCab    T    G        0      0        2 
   1    chr1_6424367     HPrz    T    G        0      0        2 
   1    chr1_6424367     ZBoe    T    G        0      0        2 
   1    chr1_6424367     ZGre    T    G        0      0        2 
   1    chr1_6424367     ZHar    T    G        0      0        2 
   1    chr1_6424367   Sample    T    G        0      0        2 
   1    chr1_6436261     AAsi    G    A        0      0        2 
   1    chr1_6436261     AKia    G    A        0      0        2 
   1    chr1_6436261     AOna    G    A      0.5      1        2 
   1    chr1_6436261     ASom    G    A        0      0        2 
   1    chr1_6436261     HCab    G    A        0      0        2 
   1    chr1_6436261     HPrz    G    A        0      0        2 
   1    chr1_6436261     ZBoe    G    A        0      0        2 
   1    chr1_6436261     ZGre    G    A        0      0        2 
   1    chr1_6436261     ZHar    G    A        0      0        2 
   1    chr1_6436261   Sample    G    A        0      0        2 
   1    chr1_6438341     AAsi    G    C        1      2        2 
   1    chr1_6438341     AKia    G    C        0      0        2 
   1    chr1_6438341     AOna    G    C        0      0        2 
   1    chr1_6438341     ASom    G    C        1      2        2 
   1    chr1_6438341     HCab    G    C        0      0        2 
   1    chr1_6438341     HPrz    G    C        0      0        2 
   1    chr1_6438341     ZBoe    G    C        0      0        2 
   1    chr1_6438341     ZGre    G    C        0      0        2 
   1    chr1_6438341     ZHar    G    C        0      0        2 
   1    chr1_6438341   Sample    G    C        1      2        2 
   1    chr1_6448554     AAsi    C    T        0      0        2 
   1    chr1_6448554     AKia    C    T        0      0        2 
   1    chr1_6448554     AOna    C    T        0      0        2 
   1    chr1_6448554     ASom    C    T        0      0        2 
   1    chr1_6448554     HCab    C    T        1      2        2 
   1    chr1_6448554     HPrz    C    T        1      2        2 
   1    chr1_6448554     ZBoe    C    T        0      0        2 
   1    chr1_6448554     ZGre    C    T        0      0        2 
   1    chr1_6448554     ZHar    C    T        0      0        2 
   1    chr1_6448554   Sample    C    T        0      0        2 
   1    chr1_6449944     AAsi    C    T        0      0        2 
   1    chr1_6449944     AKia    C    T        0      0        2 
   1    chr1_6449944     AOna    C    T        0      0        2 
   1    chr1_6449944     ASom    C    T        0      0        2 
   1    chr1_6449944     HCab    C    T        1      2        2 
   1    chr1_6449944     HPrz    C    T        1      2        2 
   1    chr1_6449944     ZBoe    C    T        0      0        2 
   1    chr1_6449944     ZGre    C    T        0      0        2 
   1    chr1_6449944     ZHar    C    T        0      0        2 
   1    chr1_6449944   Sample    C    T        0      0        2 
   1    chr1_6450608     AAsi    A    G        0      0        2 
   1    chr1_6450608     AKia    A    G        0      0        2 
   1    chr1_6450608     AOna    A    G        0      0        2 
   1    chr1_6450608     ASom    A    G        1      2        2 
   1    chr1_6450608     HCab    A    G        0      0        2 
   1    chr1_6450608     HPrz    A    G        0      0        2 
   1    chr1_6450608     ZBoe    A    G        0      0        2 
   1    chr1_6450608     ZGre    A    G        0      0        2 
   1    chr1_6450608     ZHar    A    G        0      0        2 
   1    chr1_6450608   Sample    A    G        0      0        2 
   1    chr1_6451627     AAsi    T    C        0      0        2 
   1    chr1_6451627     AKia    T    C        0      0        2 
   1    chr1_6451627     AOna    T    C        0      0        2 
   1    chr1_6451627     ASom    T    C        0      0        2 
   1    chr1_6451627     HCab    T    C        1      2        2 
   1    chr1_6451627     HPrz    T    C        1      2        2 
   1    chr1_6451627     ZBoe    T    C        0      0        2 
   1    chr1_6451627     ZGre    T    C        0      0        2 
   1    chr1_6451627     ZHar    T    C        0      0        2 
   1    chr1_6451627   Sample    T    C        0      0        2 
   1    chr1_6451823     AAsi    T    C        0      0        2 
   1    chr1_6451823     AKia    T    C        0      0        2 
   1    chr1_6451823     AOna    T    C        0      0        2 
   1    chr1_6451823     ASom    T    C        0      0        2 
   1    chr1_6451823     HCab    T    C        0      0        2 
   1    chr1_6451823     HPrz    T    C        0      0        2 
   1    chr1_6451823     ZBoe    T    C        0      0        2 
   1    chr1_6451823     ZGre    T    C        0      0        2 
   1    chr1_6451823     ZHar    T    C        1      2        2 
   1    chr1_6451823   Sample    T    C        0      0        2 
   1    chr1_6451969     AAsi    C    T        0      0        2 
   1    chr1_6451969     AKia    C    T        0      0        2 
   1    chr1_6451969     AOna    C    T        0      0        2 
   1    chr1_6451969     ASom    C    T        0      0        2 
   1    chr1_6451969     HCab    C    T        1      2        2 
   1    chr1_6451969     HPrz    C    T        1      2        2 
   1    chr1_6451969     ZBoe    C    T        0      0        2 
   1    chr1_6451969     ZGre    C    T        0      0        2 
   1    chr1_6451969     ZHar    C    T        1      2        2 
   1    chr1_6451969   Sample    C    T        0      0        2 
   1    chr1_6454472     AAsi    G    A        0      0        2 
   1    chr1_6454472     AKia    G    A        0      0        2 
   1    chr1_6454472     AOna    G    A        0      0        2 
   1    chr1_6454472     ASom    G    A        0      0        2 
   1    chr1_6454472     HCab    G    A        1      2        2 
   1    chr1_6454472     HPrz    G    A        1      2        2 
   1    chr1_6454472     ZBoe    G    A        0      0        2 
   1    chr1_6454472     ZGre    G    A        0      0        2 
   1    chr1_6454472     ZHar    G    A        0      0        2 
   1    chr1_6454472   Sample    G    A        0      0        2 
   1    chr1_6458181     AAsi    C    T        0      0        2 
   1    chr1_6458181     AKia    C    T        0      0        2 
   1    chr1_6458181     AOna    C    T        1      2        2 
   1    chr1_6458181     ASom    C    T        0      0        2 
   1    chr1_6458181     HCab    C    T        0      0        2 
   1    chr1_6458181     HPrz    C    T        0      0        2 
   1    chr1_6458181     ZBoe    C    T        0      0        2 
   1    chr1_6458181     ZGre    C    T        0      0        2 
   1    chr1_6458181     ZHar    C    T        0      0        2 
   1    chr1_6458181   Sample    C    T        0      0        2 
   1    chr1_6471276     AAsi    C    A        0      0        2 
   1    chr1_6471276     AKia    C    A        1      2        2 
   1    chr1_6471276     AOna    C    A        0      0        2 
   1    chr1_6471276     ASom    C    A        0      0        2 
   1    chr1_6471276     HCab    C    A        0      0        2 
   1    chr1_6471276     HPrz    C    A        0      0        2 
   1    chr1_6471276     ZBoe    C    A        0      0        2 
   1    chr1_6471276     ZGre    C    A        0      0        2 
   1    chr1_6471276     ZHar    C    A        0      0        2 
   1    chr1_6471276   Sample    C    A        0      0        2 
   1    chr1_6471965     AAsi    A    C        0      0        2 
   1    chr1_6471965     AKia    A    C        0      0        2 
   1    chr1_6471965     AOna    A    C        0      0        2 
   1    chr1_6471965     ASom    A    C        0      0        2 
   1    chr1_6471965     HCab    A    C        0      0        2 
   1    chr1_6471965     HPrz    A    C        0      0        2 
   1    chr1_6471965     ZBoe    A    C        0      0        2 
   1    chr1_6471965     ZGre    A    C        0      0        2 
   1    chr1_6471965     ZHar    A    C        1      2        2 
   1    chr1_6471965   Sample    A    C        0      0        2 
   1    chr1_6473753     AAsi    T    A        0      0        2 
   1    chr1_6473753     AKia    T    A        0      0        2 
   1    chr1_6473753     AOna    T    A        0      0        2 
   1    chr1_6473753     ASom    T    A        0      0        2 
   1    chr1_6473753     HCab    T    A        1      2        2 
   1    chr1_6473753     HPrz    T    A        1      2        2 
   1    chr1_6473753     ZBoe    T    A        0      0        2 
   1    chr1_6473753     ZGre    T    A        0      0        2 
   1    chr1_6473753     ZHar    T    A        0      0        2 
   1    chr1_6473753   Sample    T    A        0      0        2 
   1    chr1_6475002     AAsi    T    C        0      0        2 
   1    chr1_6475002     AKia    T    C        0      0        2 
   1    chr1_6475002     AOna    T    C        0      0        2 
   1    chr1_6475002     ASom    T    C        0      0        2 
   1    chr1_6475002     HCab    T    C      0.5      1        2 
   1    chr1_6475002     HPrz    T    C        0      0        2 
   1    chr1_6475002     ZBoe    T    C        0      0        2 
   1    chr1_6475002     ZGre    T    C        0      0        2 
   1    chr1_6475002     ZHar    T    C        0      0        2 
   1    chr1_6475002   Sample    T    C        0      0        2 
   1    chr1_6485320     AAsi    A    G        1      2        2 
   1    chr1_6485320     AKia    A    G        1      2        2 
   1    chr1_6485320     AOna    A    G      0.5      1        2 
   1    chr1_6485320     ASom    A    G        0      0        2 
   1    chr1_6485320     HCab    A    G        0      0        2 
   1    chr1_6485320     HPrz    A    G        0      0        2 
   1    chr1_6485320     ZBoe    A    G        0      0        2 
   1    chr1_6485320     ZGre    A    G        0      0        2 
   1    chr1_6485320     ZHar    A    G        0      0        2 
   1    chr1_6485320   Sample    A    G        1      2        2 
   1    chr1_6490825     AAsi    A    G        0      0        2 
   1    chr1_6490825     AKia    A    G        0      0        2 
   1    chr1_6490825     AOna    A    G        0      0        2 
   1    chr1_6490825     ASom    A    G        0      0        2 
   1    chr1_6490825     HCab    A    G        1      2        2 
   1    chr1_6490825     HPrz    A    G        1      2        2 
   1    chr1_6490825     ZBoe    A    G        0      0        2 
   1    chr1_6490825     ZGre    A    G        0      0        2 
   1    chr1_6490825     ZHar    A    G        0      0        2 
   1    chr1_6490825   Sample    A    G        0      0        2 
   1    chr1_6491700     AAsi    A    T        1      2        2 
   1    chr1_6491700     AKia    A    T        0      0        2 
   1    chr1_6491700     AOna    A    T        0      0        2 
   1    chr1_6491700     ASom    A    T        1      2        2 
   1    chr1_6491700     HCab    A    T        0      0        2 
   1    chr1_6491700     HPrz    A    T        0      0        2 
   1    chr1_6491700     ZBoe    A    T        0      0        2 
   1    chr1_6491700     ZGre    A    T        0      0        2 
   1    chr1_6491700     ZHar    A    T        0      0        2 
   1    chr1_6491700   Sample    A    T        1      2        2 
   1    chr1_6497159     AAsi    T    A        0      0        2 
   1    chr1_6497159     AKia    T    A        0      0        2 
   1    chr1_6497159     AOna    T    A        0      0        2 
   1    chr1_6497159     ASom    T    A        0      0        2 
   1    chr1_6497159     HCab    T    A        0      0        2 
   1    chr1_6497159     HPrz    T    A        0      0        2 
   1    chr1_6497159     ZBoe    T    A      0.5      1        2 
   1    chr1_6497159     ZGre    T    A        0      0        2 
   1    chr1_6497159     ZHar    T    A        0      0        2 
   1    chr1_6497159   Sample    T    A        0      0        2 
   1    chr1_6498735     AAsi    T    C        0      0        2 
   1    chr1_6498735     AKia    T    C        0      0        2 
   1    chr1_6498735     AOna    T    C        0      0        2 
   1    chr1_6498735     ASom    T    C        0      0        2 
   1    chr1_6498735     HCab    T    C        1      2        2 
   1    chr1_6498735     HPrz    T    C      0.5      1        2 
   1    chr1_6498735     ZBoe    T    C        0      0        2 
   1    chr1_6498735     ZGre    T    C        0      0        2 
   1    chr1_6498735     ZHar    T    C        0      0        2 
   1    chr1_6498735   Sample    T    C        0      0        2 
   1    chr1_6498825     AAsi    T    G        0      0        2 
   1    chr1_6498825     AKia    T    G        0      0        2 
   1    chr1_6498825     AOna    T    G        0      0        2 
   1    chr1_6498825     ASom    T    G        1      2        2 
   1    chr1_6498825     HCab    T    G        0      0        2 
   1    chr1_6498825     HPrz    T    G        0      0        2 
   1    chr1_6498825     ZBoe    T    G        0      0        2 
   1    chr1_6498825     ZGre    T    G        0      0        2 
   1    chr1_6498825     ZHar    T    G        0      0        2 
   1    chr1_6498825   Sample    T    G        0      0        2 
   1    chr1_6505079     AAsi    G    A        0      0        2 
   1    chr1_6505079     AKia    G    A        0      0        2 
   1    chr1_6505079     AOna    G    A        0      0        2 
   1    chr1_6505079     ASom    G    A        0      0        2 
   1    chr1_6505079     HCab    G    A        1      2        2 
   1    chr1_6505079     HPrz    G    A        1      2        2 
   1    chr1_6505079     ZBoe    G    A        0      0        2 
   1    chr1_6505079     ZGre    G    A        0      0        2 
   1    chr1_6505079     ZHar    G    A        0      0        2 
   1    chr1_6505079   Sample    G    A        0      0        2 
   1    chr1_6511318     AAsi    T    C        0      0        2 
   1    chr1_6511318     AKia    T    C        0      0        2 
   1    chr1_6511318     AOna    T    C        0      0        2 
   1    chr1_6511318     ASom    T    C        0      0        2 
   1    chr1_6511318     HCab    T    C        1      2        2 
   1    chr1_6511318     HPrz    T    C        1      2        2 
   1    chr1_6511318     ZBoe    T    C        0      0        2 
   1    chr1_6511318     ZGre    T    C        0      0        2 
   1    chr1_6511318     ZHar    T    C        0      0        2 
   1    chr1_6511318   Sample    T    C        0      0        2 
   1    chr1_6514937     AAsi    T    C        0      0        2 
   1    chr1_6514937     AKia    T    C        0      0        2 
   1    chr1_6514937     AOna    T    C        0      0        2 
   1    chr1_6514937     ASom    T    C        0      0        2 
   1    chr1_6514937     HCab    T    C        0      0        2 
   1    chr1_6514937     HPrz    T    C        0      0        2 
   1    chr1_6514937     ZBoe    T    C        0      0        2 
   1    chr1_6514937     ZGre    T    C        0      0        2 
   1    chr1_6514937     ZHar    T    C        1      2        2 
   1    chr1_6514937   Sample    T    C        0      0        2 
   1    chr1_6517503     AAsi    G    A        0      0        2 
   1    chr1_6517503     AKia    G    A        0      0        2 
   1    chr1_6517503     AOna    G    A        0      0        2 
   1    chr1_6517503     ASom    G    A        1      2        2 
   1    chr1_6517503     HCab    G    A        0      0        2 
   1    chr1_6517503     HPrz    G    A        0      0        2 
   1    chr1_6517503     ZBoe    G    A        0      0        2 
   1    chr1_6517503     ZGre    G    A        0      0        2 
   1    chr1_6517503     ZHar    G    A        0      0        2 
   1    chr1_6517503   Sample    G    A        0      0        2 
   1    chr1_6528409     AAsi    G    T        0      0        2 
   1    chr1_6528409     AKia    G    T        0      0        2 
   1    chr1_6528409     AOna    G    T      0.5      1        2 
   1    chr1_6528409     ASom    G    T        0      0        2 
   1    chr1_6528409     HCab    G    T        0      0        2 
   1    chr1_6528409     HPrz    G    T        0      0        2 
   1    chr1_6528409     ZBoe    G    T        0      0        2 
   1    chr1_6528409     ZGre    G    T        0      0        2 
   1    chr1_6528409     ZHar    G    T        0      0        2 
   1    chr1_6528409   Sample    G    T        0      0        2 
   1    chr1_6534715     AAsi    C    T        0      0        2 
   1    chr1_6534715     AKia    C    T        0      0        2 
   1    chr1_6534715     AOna    C    T        0      0        2 
   1    chr1_6534715     ASom    C    T        0      0        2 
   1    chr1_6534715     HCab    C    T        0      0        2 
   1    chr1_6534715     HPrz    C    T        0      0        2 
   1    chr1_6534715     ZBoe    C    T        0      0        2 
   1    chr1_6534715     ZGre    C    T        0      0        2 
   1    chr1_6534715     ZHar    C    T        1      2        2 
   1    chr1_6534715   Sample    C    T        0      0        2 
   1    chr1_6539336     AAsi    A    G        0      0        2 
   1    chr1_6539336     AKia    A    G        0      0        2 
   1    chr1_6539336     AOna    A    G        0      0        2 
   1    chr1_6539336     ASom    A    G        0      0        2 
   1    chr1_6539336     HCab    A    G        0      0        2 
   1    chr1_6539336     HPrz    A    G      0.5      1        2 
   1    chr1_6539336     ZBoe    A    G        0      0        2 
   1    chr1_6539336     ZGre    A    G        0      0        2 
   1    chr1_6539336     ZHar    A    G        0      0        2 
   1    chr1_6539336   Sample    A    G        0      0        2 
   1    chr1_6541513     AAsi    C    T        0      0        2 
   1    chr1_6541513     AKia    C    T        0      0        2 
   1    chr1_6541513     AOna    C    T        0      0        2 
   1    chr1_6541513     ASom    C    T        0      0        2 
   1    chr1_6541513     HCab    C    T        1      2        2 
   1    chr1_6541513     HPrz    C    T        1      2        2 
   1    chr1_6541513     ZBoe    C    T        0      0        2 
   1    chr1_6541513     ZGre    C    T        0      0        2 
   1    chr1_6541513     ZHar    C    T        0      0        2 
   1    chr1_6541513   Sample    C    T        0      0        2 
   1    chr1_6548514     AAsi    A    C        0      0        2 
   1    chr1_6548514     AKia    A    C        0      0        2 
   1    chr1_6548514     AOna    A    C        0      0        2 
   1    chr1_6548514     ASom    A    C        0      0        2 
   1    chr1_6548514     HCab    A    C      0.5      1        2 
   1    chr1_6548514     HPrz    A    C        0      0        2 
   1    chr1_6548514     ZBoe    A    C        0      0        2 
   1    chr1_6548514     ZGre    A    C        0      0        2 
   1    chr1_6548514     ZHar    A    C        0      0        2 
   1    chr1_6548514   Sample    A    C        0      0        2 
   1    chr1_6557373     AAsi    A    G        0      0        2 
   1    chr1_6557373     AKia    A    G        0      0        2 
   1    chr1_6557373     AOna    A    G        0      0        2 
   1    chr1_6557373     ASom    A    G        0      0        2 
   1    chr1_6557373     HCab    A    G      0.5      1        2 
   1    chr1_6557373     HPrz    A    G        0      0        2 
   1    chr1_6557373     ZBoe    A    G      0.5      1        2 
   1    chr1_6557373     ZGre    A    G        0      0        2 
   1    chr1_6557373     ZHar    A    G        0      0        2 
   1    chr1_6557373   Sample    A    G        0      0        2 
   1    chr1_6562000     AAsi    A    G        0      0        2 
   1    chr1_6562000     AKia    A    G        0      0        2 
   1    chr1_6562000     AOna    A    G        0      0        2 
   1    chr1_6562000     ASom    A    G        0      0        2 
   1    chr1_6562000     HCab    A    G        1      2        2 
   1    chr1_6562000     HPrz    A    G        1      2        2 
   1    chr1_6562000     ZBoe    A    G        0      0        2 
   1    chr1_6562000     ZGre    A    G        0      0        2 
   1    chr1_6562000     ZHar    A    G        0      0        2 
   1    chr1_6562000   Sample    A    G        0      0        2 
   1    chr1_6568042     AAsi    A    C        0      0        2 
   1    chr1_6568042     AKia    A    C        1      2        2 
   1    chr1_6568042     AOna    A    C      0.5      1        2 
   1    chr1_6568042     ASom    A    C        0      0        2 
   1    chr1_6568042     HCab    A    C        0      0        2 
   1    chr1_6568042     HPrz    A    C        0      0        2 
   1    chr1_6568042     ZBoe    A    C        1      2        2 
   1    chr1_6568042     ZGre    A    C        1      2        2 
   1    chr1_6568042     ZHar    A    C        1      2        2 
   1    chr1_6568042   Sample    A    C        0      0        2 
   1    chr1_6570244     AAsi    T    C        0      0        2 
   1    chr1_6570244     AKia    T    C        0      0        2 
   1    chr1_6570244     AOna    T    C        0      0        2 
   1    chr1_6570244     ASom    T    C        0      0        2 
   1    chr1_6570244     HCab    T    C      0.5      1        2 
   1    chr1_6570244     HPrz    T    C        1      2        2 
   1    chr1_6570244     ZBoe    T    C        0      0        2 
   1    chr1_6570244     ZGre    T    C        0      0        2 
   1    chr1_6570244     ZHar    T    C        0      0        2 
   1    chr1_6570244   Sample    T    C        0      0        2 
   1    chr1_6572356     AAsi    T    C        0      0        2 
   1    chr1_6572356     AKia    T    C        0      0        2 
   1    chr1_6572356     AOna    T    C        0      0        2 
   1    chr1_6572356     ASom    T    C        0      0        2 
   1    chr1_6572356     HCab    T    C        0      0        2 
   1    chr1_6572356     HPrz    T    C      0.5      1        2 
   1    chr1_6572356     ZBoe    T    C        0      0        2 
   1    chr1_6572356     ZGre    T    C        0      0        2 
   1    chr1_6572356     ZHar    T    C        0      0        2 
   1    chr1_6572356   Sample    T    C        0      0        2 
   1    chr1_6572781     AAsi    T    C        0      0        2 
   1    chr1_6572781     AKia    T    C        0      0        2 
   1    chr1_6572781     AOna    T    C        0      0        2 
   1    chr1_6572781     ASom    T    C        0      0        2 
   1    chr1_6572781     HCab    T    C        0      0        2 
   1    chr1_6572781     HPrz    T    C        0      0        2 
   1    chr1_6572781     ZBoe    T    C      0.5      1        2 
   1    chr1_6572781     ZGre    T    C        0      0        2 
   1    chr1_6572781     ZHar    T    C        0      0        2 
   1    chr1_6572781   Sample    T    C        0      0        2 
   1    chr1_6575721     AAsi    C    T        0      0        2 
   1    chr1_6575721     AKia    C    T        0      0        2 
   1    chr1_6575721     AOna    C    T        0      0        2 
   1    chr1_6575721     ASom    C    T        0      0        2 
   1    chr1_6575721     HCab    C    T        0      0        2 
   1    chr1_6575721     HPrz    C    T      0.5      1        2 
   1    chr1_6575721     ZBoe    C    T        0      0        2 
   1    chr1_6575721     ZGre    C    T        0      0        2 
   1    chr1_6575721     ZHar    C    T        0      0        2 
   1    chr1_6575721   Sample    C    T        0      0        2 
   1    chr1_6577904     AAsi    C    G        0      0        2 
   1    chr1_6577904     AKia    C    G        0      0        2 
   1    chr1_6577904     AOna    C    G      0.5      1        2 
   1    chr1_6577904     ASom    C    G        0      0        2 
   1    chr1_6577904     HCab    C    G        0      0        2 
   1    chr1_6577904     HPrz    C    G        0      0        2 
   1    chr1_6577904     ZBoe    C    G        0      0        2 
   1    chr1_6577904     ZGre    C    G        0      0        2 
   1    chr1_6577904     ZHar    C    G        0      0        2 
   1    chr1_6577904   Sample    C    G        0      0        2 
   1    chr1_6581254     AAsi    A    G        0      0        2 
   1    chr1_6581254     AKia    A    G      0.5      1        2 
   1    chr1_6581254     AOna    A    G        0      0        2 
   1    chr1_6581254     ASom    A    G        0      0        2 
   1    chr1_6581254     HCab    A    G        0      0        2 
   1    chr1_6581254     HPrz    A    G        0      0        2 
   1    chr1_6581254     ZBoe    A    G        0      0        2 
   1    chr1_6581254     ZGre    A    G        0      0        2 
   1    chr1_6581254     ZHar    A    G        0      0        2 
   1    chr1_6581254   Sample    A    G        0      0        2 
   1    chr1_6592085     AAsi    T    C        0      0        2 
   1    chr1_6592085     AKia    T    C        0      0        2 
   1    chr1_6592085     AOna    T    C        0      0        2 
   1    chr1_6592085     ASom    T    C        0      0        2 
   1    chr1_6592085     HCab    T    C        0      0        2 
   1    chr1_6592085     HPrz    T    C        0      0        2 
   1    chr1_6592085     ZBoe    T    C        0      0        2 
   1    chr1_6592085     ZGre    T    C        0      0        2 
   1    chr1_6592085     ZHar    T    C      0.5      1        2 
   1    chr1_6592085   Sample    T    C        0      0        2 
   1    chr1_6598212     AAsi    A    T        0      0        2 
   1    chr1_6598212     AKia    A    T        0      0        2 
   1    chr1_6598212     AOna    A    T        0      0        2 
   1    chr1_6598212     ASom    A    T        0      0        2 
   1    chr1_6598212     HCab    A    T        0      0        2 
   1    chr1_6598212     HPrz    A    T        0      0        2 
   1    chr1_6598212     ZBoe    A    T        0      0        2 
   1    chr1_6598212     ZGre    A    T        1      2        2 
   1    chr1_6598212     ZHar    A    T        0      0        2 
   1    chr1_6598212   Sample    A    T        0      0        2 
   1    chr1_6610621     AAsi    C    G        0      0        2 
   1    chr1_6610621     AKia    C    G        0      0        2 
   1    chr1_6610621     AOna    C    G        0      0        2 
   1    chr1_6610621     ASom    C    G        0      0        2 
   1    chr1_6610621     HCab    C    G        0      0        2 
   1    chr1_6610621     HPrz    C    G        0      0        2 
   1    chr1_6610621     ZBoe    C    G      0.5      1        2 
   1    chr1_6610621     ZGre    C    G        0      0        2 
   1    chr1_6610621     ZHar    C    G        0      0        2 
   1    chr1_6610621   Sample    C    G        0      0        2 
   1    chr1_6614285     AAsi    G    C        0      0        2 
   1    chr1_6614285     AKia    G    C        0      0        2 
   1    chr1_6614285     AOna    G    C        0      0        2 
   1    chr1_6614285     ASom    G    C        0      0        2 
   1    chr1_6614285     HCab    G    C        1      2        2 
   1    chr1_6614285     HPrz    G    C        1      2        2 
   1    chr1_6614285     ZBoe    G    C        0      0        2 
   1    chr1_6614285     ZGre    G    C        0      0        2 
   1    chr1_6614285     ZHar    G    C        0      0        2 
   1    chr1_6614285   Sample    G    C        0      0        2 
   1    chr1_6616341     AAsi    T    C        0      0        2 
   1    chr1_6616341     AKia    T    C        0      0        2 
   1    chr1_6616341     AOna    T    C        0      0        2 
   1    chr1_6616341     ASom    T    C        1      2        2 
   1    chr1_6616341     HCab    T    C        0      0        2 
   1    chr1_6616341     HPrz    T    C        0      0        2 
   1    chr1_6616341     ZBoe    T    C        0      0        2 
   1    chr1_6616341     ZGre    T    C        0      0        2 
   1    chr1_6616341     ZHar    T    C        0      0        2 
   1    chr1_6616341   Sample    T    C        0      0        2 
   1    chr1_6623467     AAsi    T    C        1      2        2 
   1    chr1_6623467     AKia    T    C        0      0        2 
   1    chr1_6623467     AOna    T    C        0      0        2 
   1    chr1_6623467     ASom    T    C        0      0        2 
   1    chr1_6623467     HCab    T    C        0      0        2 
   1    chr1_6623467     HPrz    T    C        0      0        2 
   1    chr1_6623467     ZBoe    T    C        0      0        2 
   1    chr1_6623467     ZGre    T    C        0      0        2 
   1    chr1_6623467     ZHar    T    C        0      0        2 
   1    chr1_6623467   Sample    T    C        0      0        2 
   1    chr1_6633692     AAsi    C    T        0      0        2 
   1    chr1_6633692     AKia    C    T        0      0        2 
   1    chr1_6633692     AOna    C    T        0      0        2 
   1    chr1_6633692     ASom    C    T        0      0        2 
   1    chr1_6633692     HCab    C    T        1      2        2 
   1    chr1_6633692     HPrz    C    T        1      2        2 
   1    chr1_6633692     ZBoe    C    T        0      0        2 
   1    chr1_6633692     ZGre    C    T        0      0        2 
   1    chr1_6633692     ZHar    C    T        0      0        2 
   1    chr1_6633692   Sample    C    T        0      0        2 
   1    chr1_6640744     AAsi    C    T        0      0        2 
   1    chr1_6640744     AKia    C    T        0      0        2 
   1    chr1_6640744     AOna    C    T        0      0        2 
   1    chr1_6640744     ASom    C    T        0      0        2 
   1    chr1_6640744     HCab    C    T        0      0        2 
   1    chr1_6640744     HPrz    C    T      0.5      1        2 
   1    chr1_6640744     ZBoe    C    T        0      0        2 
   1    chr1_6640744     ZGre    C    T        0      0        2 
   1    chr1_6640744     ZHar    C    T        0      0        2 
   1    chr1_6640744   Sample    C    T        0      0        2 
   1    chr1_6640781     AAsi    C    T        0      0        2 
   1    chr1_6640781     AKia    C    T        0      0        2 
   1    chr1_6640781     AOna    C    T      0.5      1        2 
   1    chr1_6640781     ASom    C    T        0      0        2 
   1    chr1_6640781     HCab    C    T        0      0        2 
   1    chr1_6640781     HPrz    C    T        0      0        2 
   1    chr1_6640781     ZBoe    C    T        0      0        2 
   1    chr1_6640781     ZGre    C    T        0      0        2 
   1    chr1_6640781     ZHar    C    T        0      0        2 
   1    chr1_6640781   Sample    C    T        0      0        2 
   1    chr1_6642213     AAsi    G    T        0      0        2 
   1    chr1_6642213     AKia    G    T        0      0        2 
   1    chr1_6642213     AOna    G    T        0      0        2 
   1    chr1_6642213     ASom    G    T        0      0        2 
   1    chr1_6642213     HCab    G    T        0      0        2 
   1    chr1_6642213     HPrz    G    T        0      0        2 
   1    chr1_6642213     ZBoe    G    T        0      0        2 
   1    chr1_6642213     ZGre    G    T        1      2        2 
   1    chr1_6642213     ZHar    G    T        0      0        2 
   1    chr1_6642213   Sample    G    T        0      0        2 
   1    chr1_6642531     AAsi    G    C        0      0        2 
   1    chr1_6642531     AKia    G    C        0      0        2 
   1    chr1_6642531     AOna    G    C        0      0        2 
   1    chr1_6642531     ASom    G    C        0      0        2 
   1    chr1_6642531     HCab    G    C        1      2        2 
   1    chr1_6642531     HPrz    G    C        1      2        2 
   1    chr1_6642531     ZBoe    G    C        0      0        2 
   1    chr1_6642531     ZGre    G    C        0      0        2 
   1    chr1_6642531     ZHar    G    C        0      0        2 
   1    chr1_6642531   Sample    G    C        0      0        2 
   1    chr1_6648274     AAsi    T    C        0      0        2 
   1    chr1_6648274     AKia    T    C        0      0        2 
   1    chr1_6648274     AOna    T    C        0      0        2 
   1    chr1_6648274     ASom    T    C        0      0        2 
   1    chr1_6648274     HCab    T    C        0      0        2 
   1    chr1_6648274     HPrz    T    C        0      0        2 
   1    chr1_6648274     ZBoe    T    C        0      0        2 
   1    chr1_6648274     ZGre    T    C        1      2        2 
   1    chr1_6648274     ZHar    T    C        0      0        2 
   1    chr1_6648274   Sample    T    C        0      0        2 
   1    chr1_6648399     AAsi    A    G        0      0        2 
   1    chr1_6648399     AKia    A    G        0      0        2 
   1    chr1_6648399     AOna    A    G        0      0        2 
   1    chr1_6648399     ASom    A    G        0      0        2 
   1    chr1_6648399     HCab    A    G        1      2        2 
   1    chr1_6648399     HPrz    A    G        1      2        2 
   1    chr1_6648399     ZBoe    A    G        0      0        2 
   1    chr1_6648399     ZGre    A    G        0      0        2 
   1    chr1_6648399     ZHar    A    G        0      0        2 
   1    chr1_6648399   Sample    A    G        0      0        2 
   1    chr1_6655201     AAsi    T    C        0      0        2 
   1    chr1_6655201     AKia    T    C        1      2        2 
   1    chr1_6655201     AOna    T    C        0      0        2 
   1    chr1_6655201     ASom    T    C        0      0        2 
   1    chr1_6655201     HCab    T    C        0      0        2 
   1    chr1_6655201     HPrz    T    C        0      0        2 
   1    chr1_6655201     ZBoe    T    C        0      0        2 
   1    chr1_6655201     ZGre    T    C        0      0        2 
   1    chr1_6655201     ZHar    T    C        0      0        2 
   1    chr1_6655201   Sample    T    C        0      0        2 
   1    chr1_6657310     AAsi    G    A        0      0        2 
   1    chr1_6657310     AKia    G    A        0      0        2 
   1    chr1_6657310     AOna    G    A      0.5      1        2 
   1    chr1_6657310     ASom    G    A        0      0        2 
   1    chr1_6657310     HCab    G    A        0      0        2 
   1    chr1_6657310     HPrz    G    A        0      0        2 
   1    chr1_6657310     ZBoe    G    A        0      0        2 
   1    chr1_6657310     ZGre    G    A        0      0        2 
   1    chr1_6657310     ZHar    G    A        0      0        2 
   1    chr1_6657310   Sample    G    A        0      0        2 
   1    chr1_6659283     AAsi    C    T        0      0        2 
   1    chr1_6659283     AKia    C    T        0      0        2 
   1    chr1_6659283     AOna    C    T        0      0        2 
   1    chr1_6659283     ASom    C    T        0      0        2 
   1    chr1_6659283     HCab    C    T        0      0        2 
   1    chr1_6659283     HPrz    C    T        0      0        2 
   1    chr1_6659283     ZBoe    C    T        0      0        2 
   1    chr1_6659283     ZGre    C    T        0      0        2 
   1    chr1_6659283     ZHar    C    T        1      2        2 
   1    chr1_6659283   Sample    C    T        0      0        2 
   1    chr1_6661126     AAsi    C    T      0.5      1        2 
   1    chr1_6661126     AKia    C    T        0      0        2 
   1    chr1_6661126     AOna    C    T        0      0        2 
   1    chr1_6661126     ASom    C    T        0      0        2 
   1    chr1_6661126     HCab    C    T        0      0        2 
   1    chr1_6661126     HPrz    C    T        0      0        2 
   1    chr1_6661126     ZBoe    C    T        0      0        2 
   1    chr1_6661126     ZGre    C    T        0      0        2 
   1    chr1_6661126     ZHar    C    T        0      0        2 
   1    chr1_6661126   Sample    C    T        1      2        2 
   1    chr1_6671624     AAsi    T    C        0      0        2 
   1    chr1_6671624     AKia    T    C        0      0        2 
   1    chr1_6671624     AOna    T    C        0      0        2 
   1    chr1_6671624     ASom    T    C        0      0        2 
   1    chr1_6671624     HCab    T    C        0      0        2 
   1    chr1_6671624     HPrz    T    C        0      0        2 
   1    chr1_6671624     ZBoe    T    C        0      0        2 
   1    chr1_6671624     ZGre    T    C      0.5      1        2 
   1    chr1_6671624     ZHar    T    C        0      0        2 
   1    chr1_6671624   Sample    T    C        0      0        2 
   1    chr1_6672384     AAsi    G    A        0      0        2 
   1    chr1_6672384     AKia    G    A        0      0        2 
   1    chr1_6672384     AOna    G    A        0      0        2 
   1    chr1_6672384     ASom    G    A        0      0        2 
   1    chr1_6672384     HCab    G    A        1      2        2 
   1    chr1_6672384     HPrz    G    A        1      2        2 
   1    chr1_6672384     ZBoe    G    A        0      0        2 
   1    chr1_6672384     ZGre    G    A        0      0        2 
   1    chr1_6672384     ZHar    G    A        0      0        2 
   1    chr1_6672384   Sample    G    A        0      0        2 
   1    chr1_6690748     AAsi    A    C        0      0        2 
   1    chr1_6690748     AKia    A    C      0.5      1        2 
   1    chr1_6690748     AOna    A    C        0      0        2 
   1    chr1_6690748     ASom    A    C        0      0        2 
   1    chr1_6690748     HCab    A    C        0      0        2 
   1    chr1_6690748     HPrz    A    C        0      0        2 
   1    chr1_6690748     ZBoe    A    C        0      0        2 
   1    chr1_6690748     ZGre    A    C        0      0        2 
   1    chr1_6690748     ZHar    A    C        0      0        2 
   1    chr1_6690748   Sample    A    C        0      0        2 
   1    chr1_6693028     AAsi    T    C        0      0        2 
   1    chr1_6693028     AKia    T    C        0      0        2 
   1    chr1_6693028     AOna    T    C        0      0        2 
   1    chr1_6693028     ASom    T    C        0      0        2 
   1    chr1_6693028     HCab    T    C        1      2        2 
   1    chr1_6693028     HPrz    T    C        1      2        2 
   1    chr1_6693028     ZBoe    T    C        0      0        2 
   1    chr1_6693028     ZGre    T    C        0      0        2 
   1    chr1_6693028     ZHar    T    C        0      0        2 
   1    chr1_6693028   Sample    T    C        0      0        2 
   1    chr1_6693183     AAsi    T    C        0      0        2 
   1    chr1_6693183     AKia    T    C        0      0        2 
   1    chr1_6693183     AOna    T    C        0      0        2 
   1    chr1_6693183     ASom    T    C        0      0        2 
   1    chr1_6693183     HCab    T    C      0.5      1        2 
   1    chr1_6693183     HPrz    T    C        1      2        2 
   1    chr1_6693183     ZBoe    T    C        0      0        2 
   1    chr1_6693183     ZGre    T    C        0      0        2 
   1    chr1_6693183     ZHar    T    C        0      0        2 
   1    chr1_6693183   Sample    T    C        0      0        2 
   1    chr1_6695282     AAsi    T    C        1      2        2 
   1    chr1_6695282     AKia    T    C        0      0        2 
   1    chr1_6695282     AOna    T    C        0      0        2 
   1    chr1_6695282     ASom    T    C        0      0        2 
   1    chr1_6695282     HCab    T    C        0      0        2 
   1    chr1_6695282     HPrz    T    C        0      0        2 
   1    chr1_6695282     ZBoe    T    C        0      0        2 
   1    chr1_6695282     ZGre    T    C        0      0        2 
   1    chr1_6695282     ZHar    T    C        0      0        2 
   1    chr1_6695282   Sample    T    C        1      2        2 
   1    chr1_6701435     AAsi    A    G        0      0        2 
   1    chr1_6701435     AKia    A    G        0      0        2 
   1    chr1_6701435     AOna    A    G        0      0        2 
   1    chr1_6701435     ASom    A    G        0      0        2 
   1    chr1_6701435     HCab    A    G      0.5      1        2 
   1    chr1_6701435     HPrz    A    G        0      0        2 
   1    chr1_6701435     ZBoe    A    G        0      0        2 
   1    chr1_6701435     ZGre    A    G        0      0        2 
   1    chr1_6701435     ZHar    A    G        0      0        2 
   1    chr1_6701435   Sample    A    G        0      0        2 
   1    chr1_6707970     AAsi    G    A        1      2        2 
   1    chr1_6707970     AKia    G    A        0      0        2 
   1    chr1_6707970     AOna    G    A        0      0        2 
   1    chr1_6707970     ASom    G    A        0      0        2 
   1    chr1_6707970     HCab    G    A        0      0        2 
   1    chr1_6707970     HPrz    G    A        0      0        2 
   1    chr1_6707970     ZBoe    G    A        0      0        2 
   1    chr1_6707970     ZGre    G    A        0      0        2 
   1    chr1_6707970     ZHar    G    A        0      0        2 
   1    chr1_6707970   Sample    G    A        1      2        2 
   1    chr1_6709771     AAsi    A    G        0      0        2 
   1    chr1_6709771     AKia    A    G        0      0        2 
   1    chr1_6709771     AOna    A    G        0      0        2 
   1    chr1_6709771     ASom    A    G        0      0        2 
   1    chr1_6709771     HCab    A    G        0      0        2 
   1    chr1_6709771     HPrz    A    G        0      0        2 
   1    chr1_6709771     ZBoe    A    G        0      0        2 
   1    chr1_6709771     ZGre    A    G      0.5      1        2 
   1    chr1_6709771     ZHar    A    G        0      0        2 
   1    chr1_6709771   Sample    A    G        0      0        2 
   1    chr1_6715082     AAsi    G    C        0      0        2 
   1    chr1_6715082     AKia    G    C        0      0        2 
   1    chr1_6715082     AOna    G    C        0      0        2 
   1    chr1_6715082     ASom    G    C        0      0        2 
   1    chr1_6715082     HCab    G    C        0      0        2 
   1    chr1_6715082     HPrz    G    C        0      0        2 
   1    chr1_6715082     ZBoe    G    C        0      0        2 
   1    chr1_6715082     ZGre    G    C      0.5      1        2 
   1    chr1_6715082     ZHar    G    C        0      0        2 
   1    chr1_6715082   Sample    G    C        0      0        2 
   1    chr1_6722656     AAsi    A    T        0      0        2 
   1    chr1_6722656     AKia    A    T        0      0        2 
   1    chr1_6722656     AOna    A    T      0.5      1        2 
   1    chr1_6722656     ASom    A    T        0      0        2 
   1    chr1_6722656     HCab    A    T        0      0        2 
   1    chr1_6722656     HPrz    A    T        0      0        2 
   1    chr1_6722656     ZBoe    A    T        0      0        2 
   1    chr1_6722656     ZGre    A    T        0      0        2 
   1    chr1_6722656     ZHar    A    T        0      0        2 
   1    chr1_6722656   Sample    A    T        0      0        2 
   1    chr1_6731306     AAsi    G    A        0      0        2 
   1    chr1_6731306     AKia    G    A        0      0        2 
   1    chr1_6731306     AOna    G    A      0.5      1        2 
   1    chr1_6731306     ASom    G    A        0      0        2 
   1    chr1_6731306     HCab    G    A        0      0        2 
   1    chr1_6731306     HPrz    G    A        0      0        2 
   1    chr1_6731306     ZBoe    G    A        0      0        2 
   1    chr1_6731306     ZGre    G    A        0      0        2 
   1    chr1_6731306     ZHar    G    A        0      0        2 
   1    chr1_6731306   Sample    G    A        0      0        2 
   1    chr1_6733552     AAsi    T    G        1      2        2 
   1    chr1_6733552     AKia    T    G        0      0        2 
   1    chr1_6733552     AOna    T    G        0      0        2 
   1    chr1_6733552     ASom    T    G        1      2        2 
   1    chr1_6733552     HCab    T    G        0      0        2 
   1    chr1_6733552     HPrz    T    G        0      0        2 
   1    chr1_6733552     ZBoe    T    G        0      0        2 
   1    chr1_6733552     ZGre    T    G        0      0        2 
   1    chr1_6733552     ZHar    T    G        0      0        2 
   1    chr1_6733552   Sample    T    G        1      2        2 
   1    chr1_6733777     AAsi    C    T        0      0        2 
   1    chr1_6733777     AKia    C    T        1      2        2 
   1    chr1_6733777     AOna    C    T        1      2        2 
   1    chr1_6733777     ASom    C    T        0      0        2 
   1    chr1_6733777     HCab    C    T        0      0        2 
   1    chr1_6733777     HPrz    C    T        0      0        2 
   1    chr1_6733777     ZBoe    C    T        0      0        2 
   1    chr1_6733777     ZGre    C    T        0      0        2 
   1    chr1_6733777     ZHar    C    T        0      0        2 
   1    chr1_6733777   Sample    C    T        0      0        2 
   1    chr1_6742340     AAsi    T    A        0      0        2 
   1    chr1_6742340     AKia    T    A        0      0        2 
   1    chr1_6742340     AOna    T    A        0      0        2 
   1    chr1_6742340     ASom    T    A        0      0        2 
   1    chr1_6742340     HCab    T    A        1      2        2 
   1    chr1_6742340     HPrz    T    A        1      2        2 
   1    chr1_6742340     ZBoe    T    A        0      0        2 
   1    chr1_6742340     ZGre    T    A        0      0        2 
   1    chr1_6742340     ZHar    T    A        0      0        2 
   1    chr1_6742340   Sample    T    A        0      0        2 
   1    chr1_6744146     AAsi    A    T        0      0        2 
   1    chr1_6744146     AKia    A    T        0      0        2 
   1    chr1_6744146     AOna    A    T        0      0        2 
   1    chr1_6744146     ASom    A    T        0      0        2 
   1    chr1_6744146     HCab    A    T        0      0        2 
   1    chr1_6744146     HPrz    A    T        0      0        2 
   1    chr1_6744146     ZBoe    A    T        0      0        2 
   1    chr1_6744146     ZGre    A    T        1      2        2 
   1    chr1_6744146     ZHar    A    T        0      0        2 
   1    chr1_6744146   Sample    A    T        0      0        2 
   1    chr1_6746780     AAsi    A    G        0      0        2 
   1    chr1_6746780     AKia    A    G        0      0        2 
   1    chr1_6746780     AOna    A    G        0      0        2 
   1    chr1_6746780     ASom    A    G        0      0        2 
   1    chr1_6746780     HCab    A    G        0      0        2 
   1    chr1_6746780     HPrz    A    G        0      0        2 
   1    chr1_6746780     ZBoe    A    G        0      0        2 
   1    chr1_6746780     ZGre    A    G        0      0        2 
   1    chr1_6746780     ZHar    A    G        1      2        2 
   1    chr1_6746780   Sample    A    G        0      0        2 
   1    chr1_6752472     AAsi    C    T        0      0        2 
   1    chr1_6752472     AKia    C    T        0      0        2 
   1    chr1_6752472     AOna    C    T        0      0        2 
   1    chr1_6752472     ASom    C    T        0      0        2 
   1    chr1_6752472     HCab    C    T        1      2        2 
   1    chr1_6752472     HPrz    C    T        1      2        2 
   1    chr1_6752472     ZBoe    C    T        0      0        2 
   1    chr1_6752472     ZGre    C    T        0      0        2 
   1    chr1_6752472     ZHar    C    T        0      0        2 
   1    chr1_6752472   Sample    C    T        0      0        2 
   1    chr1_6754370     AAsi    T    C        0      0        2 
   1    chr1_6754370     AKia    T    C        1      2        2 
   1    chr1_6754370     AOna    T    C        1      2        2 
   1    chr1_6754370     ASom    T    C        0      0        2 
   1    chr1_6754370     HCab    T    C        0      0        2 
   1    chr1_6754370     HPrz    T    C        0      0        2 
   1    chr1_6754370     ZBoe    T    C        0      0        2 
   1    chr1_6754370     ZGre    T    C        0      0        2 
   1    chr1_6754370     ZHar    T    C        0      0        2 
   1    chr1_6754370   Sample    T    C        0      0        2 
   1    chr1_6758052     AAsi    T    C        0      0        2 
   1    chr1_6758052     AKia    T    C        0      0        2 
   1    chr1_6758052     AOna    T    C        0      0        2 
   1    chr1_6758052     ASom    T    C        0      0        2 
   1    chr1_6758052     HCab    T    C        0      0        2 
   1    chr1_6758052     HPrz    T    C        0      0        2 
   1    chr1_6758052     ZBoe    T    C        0      0        2 
   1    chr1_6758052     ZGre    T    C      0.5      1        2 
   1    chr1_6758052     ZHar    T    C        0      0        2 
   1    chr1_6758052   Sample    T    C        0      0        2 
   1    chr1_6770212     AAsi    T    C        0      0        2 
   1    chr1_6770212     AKia    T    C        0      0        2 
   1    chr1_6770212     AOna    T    C        0      0        2 
   1    chr1_6770212     ASom    T    C        0      0        2 
   1    chr1_6770212     HCab    T    C        1      2        2 
   1    chr1_6770212     HPrz    T    C        1      2        2 
   1    chr1_6770212     ZBoe    T    C        0      0        2 
   1    chr1_6770212     ZGre    T    C        0      0        2 
   1    chr1_6770212     ZHar    T    C        0      0        2 
   1    chr1_6770212   Sample    T    C        0      0        2 
   1    chr1_6776805     AAsi    T    C        0      0        2 
   1    chr1_6776805     AKia    T    C        0      0        2 
   1    chr1_6776805     AOna    T    C        0      0        2 
   1    chr1_6776805     ASom    T    C        0      0        2 
   1    chr1_6776805     HCab    T    C        0      0        2 
   1    chr1_6776805     HPrz    T    C        0      0        2 
   1    chr1_6776805     ZBoe    T    C        0      0        2 
   1    chr1_6776805     ZGre    T    C        0      0        2 
   1    chr1_6776805     ZHar    T    C        1      2        2 
   1    chr1_6776805   Sample    T    C        0      0        2 
   1    chr1_6777832     AAsi    G    C        0      0        2 
   1    chr1_6777832     AKia    G    C        0      0        2 
   1    chr1_6777832     AOna    G    C        0      0        2 
   1    chr1_6777832     ASom    G    C        1      2        2 
   1    chr1_6777832     HCab    G    C        0      0        2 
   1    chr1_6777832     HPrz    G    C        0      0        2 
   1    chr1_6777832     ZBoe    G    C        0      0        2 
   1    chr1_6777832     ZGre    G    C        0      0        2 
   1    chr1_6777832     ZHar    G    C        0      0        2 
   1    chr1_6777832   Sample    G    C        0      0        2 
   1    chr1_6781215     AAsi    T    C        0      0        2 
   1    chr1_6781215     AKia    T    C        1      2        2 
   1    chr1_6781215     AOna    T    C        0      0        2 
   1    chr1_6781215     ASom    T    C        0      0        2 
   1    chr1_6781215     HCab    T    C        0      0        2 
   1    chr1_6781215     HPrz    T    C        0      0        2 
   1    chr1_6781215     ZBoe    T    C        0      0        2 
   1    chr1_6781215     ZGre    T    C        0      0        2 
   1    chr1_6781215     ZHar    T    C        0      0        2 
   1    chr1_6781215   Sample    T    C        0      0        2 
   1    chr1_6785632     AAsi    G    T        0      0        2 
   1    chr1_6785632     AKia    G    T        0      0        2 
   1    chr1_6785632     AOna    G    T        0      0        2 
   1    chr1_6785632     ASom    G    T        0      0        2 
   1    chr1_6785632     HCab    G    T        0      0        2 
   1    chr1_6785632     HPrz    G    T        0      0        2 
   1    chr1_6785632     ZBoe    G    T        0      0        2 
   1    chr1_6785632     ZGre    G    T        1      2        2 
   1    chr1_6785632     ZHar    G    T        0      0        2 
   1    chr1_6785632   Sample    G    T        0      0        2 
   1    chr1_6789776     AAsi    T    C        0      0        2 
   1    chr1_6789776     AKia    T    C        0      0        2 
   1    chr1_6789776     AOna    T    C        0      0        2 
   1    chr1_6789776     ASom    T    C        0      0        2 
   1    chr1_6789776     HCab    T    C        0      0        2 
   1    chr1_6789776     HPrz    T    C        0      0        2 
   1    chr1_6789776     ZBoe    T    C      0.5      1        2 
   1    chr1_6789776     ZGre    T    C        0      0        2 
   1    chr1_6789776     ZHar    T    C        0      0        2 
   1    chr1_6789776   Sample    T    C        0      0        2 
   1    chr1_6793327     AAsi    A    G        0      0        2 
   1    chr1_6793327     AKia    A    G        0      0        2 
   1    chr1_6793327     AOna    A    G      0.5      1        2 
   1    chr1_6793327     ASom    A    G        0      0        2 
   1    chr1_6793327     HCab    A    G        0      0        2 
   1    chr1_6793327     HPrz    A    G        0      0        2 
   1    chr1_6793327     ZBoe    A    G        0      0        2 
   1    chr1_6793327     ZGre    A    G        0      0        2 
   1    chr1_6793327     ZHar    A    G        0      0        2 
   1    chr1_6793327   Sample    A    G        0      0        2 
   1    chr1_6800552     AAsi    G    T        0      0        2 
   1    chr1_6800552     AKia    G    T        0      0        2 
   1    chr1_6800552     AOna    G    T        0      0        2 
   1    chr1_6800552     ASom    G    T        0      0        2 
   1    chr1_6800552     HCab    G    T        1      2        2 
   1    chr1_6800552     HPrz    G    T        1      2        2 
   1    chr1_6800552     ZBoe    G    T        0      0        2 
   1    chr1_6800552     ZGre    G    T        0      0        2 
   1    chr1_6800552     ZHar    G    T        0      0        2 
   1    chr1_6800552   Sample    G    T        0      0        2 
   1    chr1_6802178     AAsi    C    T        0      0        2 
   1    chr1_6802178     AKia    C    T        0      0        2 
   1    chr1_6802178     AOna    C    T        0      0        2 
   1    chr1_6802178     ASom    C    T        0      0        2 
   1    chr1_6802178     HCab    C    T        1      2        2 
   1    chr1_6802178     HPrz    C    T        1      2        2 
   1    chr1_6802178     ZBoe    C    T        0      0        2 
   1    chr1_6802178     ZGre    C    T        0      0        2 
   1    chr1_6802178     ZHar    C    T        0      0        2 
   1    chr1_6802178   Sample    C    T        0      0        2 
   1    chr1_6806179     AAsi    G    A        0      0        2 
   1    chr1_6806179     AKia    G    A        0      0        2 
   1    chr1_6806179     AOna    G    A        1      2        2 
   1    chr1_6806179     ASom    G    A        0      0        2 
   1    chr1_6806179     HCab    G    A        0      0        2 
   1    chr1_6806179     HPrz    G    A        0      0        2 
   1    chr1_6806179     ZBoe    G    A        0      0        2 
   1    chr1_6806179     ZGre    G    A        0      0        2 
   1    chr1_6806179     ZHar    G    A        0      0        2 
   1    chr1_6806179   Sample    G    A        0      0        2 
   1    chr1_6809385     AAsi    T    C        0      0        2 
   1    chr1_6809385     AKia    T    C        0      0        2 
   1    chr1_6809385     AOna    T    C        0      0        2 
   1    chr1_6809385     ASom    T    C        0      0        2 
   1    chr1_6809385     HCab    T    C        1      2        2 
   1    chr1_6809385     HPrz    T    C        1      2        2 
   1    chr1_6809385     ZBoe    T    C        0      0        2 
   1    chr1_6809385     ZGre    T    C        1      2        2 
   1    chr1_6809385     ZHar    T    C        0      0        2 
   1    chr1_6809385   Sample    T    C        0      0        2 
   1    chr1_6820172     AAsi    A    G        0      0        2 
   1    chr1_6820172     AKia    A    G        0      0        2 
   1    chr1_6820172     AOna    A    G        0      0        2 
   1    chr1_6820172     ASom    A    G        0      0        2 
   1    chr1_6820172     HCab    A    G        1      2        2 
   1    chr1_6820172     HPrz    A    G        1      2        2 
   1    chr1_6820172     ZBoe    A    G        0      0        2 
   1    chr1_6820172     ZGre    A    G        0      0        2 
   1    chr1_6820172     ZHar    A    G        0      0        2 
   1    chr1_6820172   Sample    A    G        0      0        2 
   1    chr1_6823384     AAsi    T    C        0      0        2 
   1    chr1_6823384     AKia    T    C        0      0        2 
   1    chr1_6823384     AOna    T    C        0      0        2 
   1    chr1_6823384     ASom    T    C        0      0        2 
   1    chr1_6823384     HCab    T    C        1      2        2 
   1    chr1_6823384     HPrz    T    C        1      2        2 
   1    chr1_6823384     ZBoe    T    C        0      0        2 
   1    chr1_6823384     ZGre    T    C        0      0        2 
   1    chr1_6823384     ZHar    T    C        0      0        2 
   1    chr1_6823384   Sample    T    C        0      0        2 
   1    chr1_6825194     AAsi    G    A        0      0        2 
   1    chr1_6825194     AKia    G    A        0      0        2 
   1    chr1_6825194     AOna    G    A        0      0        2 
   1    chr1_6825194     ASom    G    A        0      0        2 
   1    chr1_6825194     HCab    G    A        0      0        2 
   1    chr1_6825194     HPrz    G    A        0      0        2 
   1    chr1_6825194     ZBoe    G    A      0.5      1        2 
   1    chr1_6825194     ZGre    G    A        0      0        2 
   1    chr1_6825194     ZHar    G    A        0      0        2 
   1    chr1_6825194   Sample    G    A        0      0        2 
   1    chr1_6830599     AAsi    C    T        0      0        2 
   1    chr1_6830599     AKia    C    T        0      0        2 
   1    chr1_6830599     AOna    C    T        0      0        2 
   1    chr1_6830599     ASom    C    T        0      0        2 
   1    chr1_6830599     HCab    C    T        0      0        2 
   1    chr1_6830599     HPrz    C    T        0      0        2 
   1    chr1_6830599     ZBoe    C    T        0      0        2 
   1    chr1_6830599     ZGre    C    T      0.5      1        2 
   1    chr1_6830599     ZHar    C    T        0      0        2 
   1    chr1_6830599   Sample    C    T        0      0        2 
   1    chr1_6831952     AAsi    A    G        0      0        2 
   1    chr1_6831952     AKia    A    G        0      0        2 
   1    chr1_6831952     AOna    A    G        0      0        2 
   1    chr1_6831952     ASom    A    G        0      0        2 
   1    chr1_6831952     HCab    A    G        0      0        2 
   1    chr1_6831952     HPrz    A    G        0      0        2 
   1    chr1_6831952     ZBoe    A    G        0      0        2 
   1    chr1_6831952     ZGre    A    G      0.5      1        2 
   1    chr1_6831952     ZHar    A    G        0      0        2 
   1    chr1_6831952   Sample    A    G        0      0        2 
   1    chr1_6832999     AAsi    G    A        0      0        2 
   1    chr1_6832999     AKia    G    A        0      0        2 
   1    chr1_6832999     AOna    G    A        0      0        2 
   1    chr1_6832999     ASom    G    A        0      0        2 
   1    chr1_6832999     HCab    G    A        0      0        2 
   1    chr1_6832999     HPrz    G    A        0      0        2 
   1    chr1_6832999     ZBoe    G    A        0      0        2 
   1    chr1_6832999     ZGre    G    A        0      0        2 
   1    chr1_6832999     ZHar    G    A      0.5      1        2 
   1    chr1_6832999   Sample    G    A        0      0        2 
   1    chr1_6839675     AAsi    G    A        0      0        2 
   1    chr1_6839675     AKia    G    A        0      0        2 
   1    chr1_6839675     AOna    G    A        0      0        2 
   1    chr1_6839675     ASom    G    A        0      0        2 
   1    chr1_6839675     HCab    G    A        1      2        2 
   1    chr1_6839675     HPrz    G    A        1      2        2 
   1    chr1_6839675     ZBoe    G    A        0      0        2 
   1    chr1_6839675     ZGre    G    A        0      0        2 
   1    chr1_6839675     ZHar    G    A        0      0        2 
   1    chr1_6839675   Sample    G    A        0      0        2 
   1    chr1_6843242     AAsi    A    T        1      2        2 
   1    chr1_6843242     AKia    A    T        1      2        2 
   1    chr1_6843242     AOna    A    T        1      2        2 
   1    chr1_6843242     ASom    A    T        1      2        2 
   1    chr1_6843242     HCab    A    T        0      0        2 
   1    chr1_6843242     HPrz    A    T        0      0        2 
   1    chr1_6843242     ZBoe    A    T        0      0        2 
   1    chr1_6843242     ZGre    A    T        0      0        2 
   1    chr1_6843242     ZHar    A    T        0      0        2 
   1    chr1_6843242   Sample    A    T        1      2        2 
   1    chr1_6844220     AAsi    C    G        0      0        2 
   1    chr1_6844220     AKia    C    G        0      0        2 
   1    chr1_6844220     AOna    C    G        0      0        2 
   1    chr1_6844220     ASom    C    G        0      0        2 
   1    chr1_6844220     HCab    C    G        0      0        2 
   1    chr1_6844220     HPrz    C    G        0      0        2 
   1    chr1_6844220     ZBoe    C    G        0      0        2 
   1    chr1_6844220     ZGre    C    G        1      2        2 
   1    chr1_6844220     ZHar    C    G        0      0        2 
   1    chr1_6844220   Sample    C    G        0      0        2 
   1    chr1_6848204     AAsi    G    A        0      0        2 
   1    chr1_6848204     AKia    G    A        0      0        2 
   1    chr1_6848204     AOna    G    A        0      0        2 
   1    chr1_6848204     ASom    G    A        0      0        2 
   1    chr1_6848204     HCab    G    A        0      0        2 
   1    chr1_6848204     HPrz    G    A        0      0        2 
   1    chr1_6848204     ZBoe    G    A        0      0        2 
   1    chr1_6848204     ZGre    G    A        0      0        2 
   1    chr1_6848204     ZHar    G    A        1      2        2 
   1    chr1_6848204   Sample    G    A        0      0        2 
   1    chr1_6849964     AAsi    A    G        0      0        2 
   1    chr1_6849964     AKia    A    G        0      0        2 
   1    chr1_6849964     AOna    A    G        0      0        2 
   1    chr1_6849964     ASom    A    G        0      0        2 
   1    chr1_6849964     HCab    A    G        0      0        2 
   1    chr1_6849964     HPrz    A    G        0      0        2 
   1    chr1_6849964     ZBoe    A    G      0.5      1        2 
   1    chr1_6849964     ZGre    A    G        0      0        2 
   1    chr1_6849964     ZHar    A    G        0      0        2 
   1    chr1_6849964   Sample    A    G        0      0        2 
   1    chr1_6853129     AAsi    A    T        0      0        2 
   1    chr1_6853129     AKia    A    T        0      0        2 
   1    chr1_6853129     AOna    A    T        0      0        2 
   1    chr1_6853129     ASom    A    T        0      0        2 
   1    chr1_6853129     HCab    A    T        0      0        2 
   1    chr1_6853129     HPrz    A    T        0      0        2 
   1    chr1_6853129     ZBoe    A    T        0      0        2 
   1    chr1_6853129     ZGre    A    T        1      2        2 
   1    chr1_6853129     ZHar    A    T        0      0        2 
   1    chr1_6853129   Sample    A    T        0      0        2 
   1    chr1_6853378     AAsi    A    C        0      0        2 
   1    chr1_6853378     AKia    A    C        0      0        2 
   1    chr1_6853378     AOna    A    C      0.5      1        2 
   1    chr1_6853378     ASom    A    C        0      0        2 
   1    chr1_6853378     HCab    A    C        0      0        2 
   1    chr1_6853378     HPrz    A    C        0      0        2 
   1    chr1_6853378     ZBoe    A    C        0      0        2 
   1    chr1_6853378     ZGre    A    C        0      0        2 
   1    chr1_6853378     ZHar    A    C        0      0        2 
   1    chr1_6853378   Sample    A    C        0      0        2 
   1    chr1_6866128     AAsi    A    G        0      0        2 
   1    chr1_6866128     AKia    A    G        0      0        2 
   1    chr1_6866128     AOna    A    G        0      0        2 
   1    chr1_6866128     ASom    A    G        0      0        2 
   1    chr1_6866128     HCab    A    G        0      0        2 
   1    chr1_6866128     HPrz    A    G        0      0        2 
   1    chr1_6866128     ZBoe    A    G        0      0        2 
   1    chr1_6866128     ZGre    A    G      0.5      1        2 
   1    chr1_6866128     ZHar    A    G        0      0        2 
   1    chr1_6866128   Sample    A    G        1      2        2 
   1    chr1_6871921     AAsi    C    T        0      0        2 
   1    chr1_6871921     AKia    C    T        0      0        2 
   1    chr1_6871921     AOna    C    T        0      0        2 
   1    chr1_6871921     ASom    C    T        0      0        2 
   1    chr1_6871921     HCab    C    T        1      2        2 
   1    chr1_6871921     HPrz    C    T        1      2        2 
   1    chr1_6871921     ZBoe    C    T        0      0        2 
   1    chr1_6871921     ZGre    C    T        0      0        2 
   1    chr1_6871921     ZHar    C    T        0      0        2 
   1    chr1_6871921   Sample    C    T        0      0        2 
   1    chr1_6875392     AAsi    C    T        0      0        2 
   1    chr1_6875392     AKia    C    T        0      0        2 
   1    chr1_6875392     AOna    C    T        0      0        2 
   1    chr1_6875392     ASom    C    T        0      0        2 
   1    chr1_6875392     HCab    C    T        0      0        2 
   1    chr1_6875392     HPrz    C    T        0      0        2 
   1    chr1_6875392     ZBoe    C    T      0.5      1        2 
   1    chr1_6875392     ZGre    C    T        0      0        2 
   1    chr1_6875392     ZHar    C    T        0      0        2 
   1    chr1_6875392   Sample    C    T        0      0        2 
   1    chr1_6878211     AAsi    T    C        0      0        2 
   1    chr1_6878211     AKia    T    C        0      0        2 
   1    chr1_6878211     AOna    T    C        0      0        2 
   1    chr1_6878211     ASom    T    C        0      0        2 
   1    chr1_6878211     HCab    T    C        0      0        2 
   1    chr1_6878211     HPrz    T    C      0.5      1        2 
   1    chr1_6878211     ZBoe    T    C        0      0        2 
   1    chr1_6878211     ZGre    T    C        0      0        2 
   1    chr1_6878211     ZHar    T    C        0      0        2 
   1    chr1_6878211   Sample    T    C        0      0        2 
   1    chr1_6880224     AAsi    C    T      0.5      1        2 
   1    chr1_6880224     AKia    C    T        0      0        2 
   1    chr1_6880224     AOna    C    T        0      0        2 
   1    chr1_6880224     ASom    C    T        0      0        2 
   1    chr1_6880224     HCab    C    T        0      0        2 
   1    chr1_6880224     HPrz    C    T        0      0        2 
   1    chr1_6880224     ZBoe    C    T        0      0        2 
   1    chr1_6880224     ZGre    C    T        0      0        2 
   1    chr1_6880224     ZHar    C    T        0      0        2 
   1    chr1_6880224   Sample    C    T        0      0        2 
   1    chr1_6882371     AAsi    G    A        0      0        2 
   1    chr1_6882371     AKia    G    A        0      0        2 
   1    chr1_6882371     AOna    G    A        0      0        2 
   1    chr1_6882371     ASom    G    A        0      0        2 
   1    chr1_6882371     HCab    G    A      0.5      1        2 
   1    chr1_6882371     HPrz    G    A      0.5      1        2 
   1    chr1_6882371     ZBoe    G    A        0      0        2 
   1    chr1_6882371     ZGre    G    A        0      0        2 
   1    chr1_6882371     ZHar    G    A        0      0        2 
   1    chr1_6882371   Sample    G    A        0      0        2 
   1    chr1_6892200     AAsi    T    C        0      0        2 
   1    chr1_6892200     AKia    T    C        0      0        2 
   1    chr1_6892200     AOna    T    C        0      0        2 
   1    chr1_6892200     ASom    T    C        0      0        2 
   1    chr1_6892200     HCab    T    C        1      2        2 
   1    chr1_6892200     HPrz    T    C        1      2        2 
   1    chr1_6892200     ZBoe    T    C        0      0        2 
   1    chr1_6892200     ZGre    T    C        0      0        2 
   1    chr1_6892200     ZHar    T    C        0      0        2 
   1    chr1_6892200   Sample    T    C        0      0        2 
   1    chr1_6909790     AAsi    A    G        0      0        2 
   1    chr1_6909790     AKia    A    G        0      0        2 
   1    chr1_6909790     AOna    A    G        0      0        2 
   1    chr1_6909790     ASom    A    G        0      0        2 
   1    chr1_6909790     HCab    A    G        0      0        2 
   1    chr1_6909790     HPrz    A    G        0      0        2 
   1    chr1_6909790     ZBoe    A    G      0.5      1        2 
   1    chr1_6909790     ZGre    A    G        0      0        2 
   1    chr1_6909790     ZHar    A    G        0      0        2 
   1    chr1_6909790   Sample    A    G        0      0        2 
   1    chr1_6911115     AAsi    C    A        0      0        2 
   1    chr1_6911115     AKia    C    A        0      0        2 
   1    chr1_6911115     AOna    C    A        0      0        2 
   1    chr1_6911115     ASom    C    A        0      0        2 
   1    chr1_6911115     HCab    C    A        0      0        2 
   1    chr1_6911115     HPrz    C    A        0      0        2 
   1    chr1_6911115     ZBoe    C    A        0      0        2 
   1    chr1_6911115     ZGre    C    A        1      2        2 
   1    chr1_6911115     ZHar    C    A        0      0        2 
   1    chr1_6911115   Sample    C    A        0      0        2 
   1    chr1_6911779     AAsi    A    G        0      0        2 
   1    chr1_6911779     AKia    A    G        0      0        2 
   1    chr1_6911779     AOna    A    G        0      0        2 
   1    chr1_6911779     ASom    A    G        0      0        2 
   1    chr1_6911779     HCab    A    G        1      2        2 
   1    chr1_6911779     HPrz    A    G        1      2        2 
   1    chr1_6911779     ZBoe    A    G        0      0        2 
   1    chr1_6911779     ZGre    A    G        0      0        2 
   1    chr1_6911779     ZHar    A    G        0      0        2 
   1    chr1_6911779   Sample    A    G        0      0        2 
   1    chr1_6913711     AAsi    A    G        0      0        2 
   1    chr1_6913711     AKia    A    G        0      0        2 
   1    chr1_6913711     AOna    A    G        0      0        2 
   1    chr1_6913711     ASom    A    G        0      0        2 
   1    chr1_6913711     HCab    A    G        0      0        2 
   1    chr1_6913711     HPrz    A    G        0      0        2 
   1    chr1_6913711     ZBoe    A    G        0      0        2 
   1    chr1_6913711     ZGre    A    G      0.5      1        2 
   1    chr1_6913711     ZHar    A    G        0      0        2 
   1    chr1_6913711   Sample    A    G        0      0        2 
   1    chr1_6914876     AAsi    T    C        1      2        2 
   1    chr1_6914876     AKia    T    C        0      0        2 
   1    chr1_6914876     AOna    T    C        0      0        2 
   1    chr1_6914876     ASom    T    C        1      2        2 
   1    chr1_6914876     HCab    T    C        0      0        2 
   1    chr1_6914876     HPrz    T    C        0      0        2 
   1    chr1_6914876     ZBoe    T    C        0      0        2 
   1    chr1_6914876     ZGre    T    C        0      0        2 
   1    chr1_6914876     ZHar    T    C        0      0        2 
   1    chr1_6914876   Sample    T    C        1      2        2 
   1    chr1_6921283     AAsi    T    G        0      0        2 
   1    chr1_6921283     AKia    T    G        0      0        2 
   1    chr1_6921283     AOna    T    G        0      0        2 
   1    chr1_6921283     ASom    T    G        0      0        2 
   1    chr1_6921283     HCab    T    G        0      0        2 
   1    chr1_6921283     HPrz    T    G        0      0        2 
   1    chr1_6921283     ZBoe    T    G        1      2        2 
   1    chr1_6921283     ZGre    T    G      0.5      1        2 
   1    chr1_6921283     ZHar    T    G        0      0        2 
   1    chr1_6921283   Sample    T    G        0      0        2 
   1    chr1_6925563     AAsi    C    T        0      0        2 
   1    chr1_6925563     AKia    C    T        1      2        2 
   1    chr1_6925563     AOna    C    T        0      0        2 
   1    chr1_6925563     ASom    C    T        0      0        2 
   1    chr1_6925563     HCab    C    T        0      0        2 
   1    chr1_6925563     HPrz    C    T        0      0        2 
   1    chr1_6925563     ZBoe    C    T        0      0        2 
   1    chr1_6925563     ZGre    C    T        0      0        2 
   1    chr1_6925563     ZHar    C    T        0      0        2 
   1    chr1_6925563   Sample    C    T        0      0        2 
   1    chr1_6928418     AAsi    G    A        0      0        2 
   1    chr1_6928418     AKia    G    A        0      0        2 
   1    chr1_6928418     AOna    G    A        0      0        2 
   1    chr1_6928418     ASom    G    A        0      0        2 
   1    chr1_6928418     HCab    G    A        1      2        2 
   1    chr1_6928418     HPrz    G    A        1      2        2 
   1    chr1_6928418     ZBoe    G    A        0      0        2 
   1    chr1_6928418     ZGre    G    A        0      0        2 
   1    chr1_6928418     ZHar    G    A        0      0        2 
   1    chr1_6928418   Sample    G    A        0      0        2 
   1    chr1_6937882     AAsi    C    T        0      0        2 
   1    chr1_6937882     AKia    C    T        0      0        2 
   1    chr1_6937882     AOna    C    T        0      0        2 
   1    chr1_6937882     ASom    C    T        0      0        2 
   1    chr1_6937882     HCab    C    T        1      2        2 
   1    chr1_6937882     HPrz    C    T      0.5      1        2 
   1    chr1_6937882     ZBoe    C    T        0      0        2 
   1    chr1_6937882     ZGre    C    T        0      0        2 
   1    chr1_6937882     ZHar    C    T        0      0        2 
   1    chr1_6937882   Sample    C    T        0      0        2 
   1    chr1_6938849     AAsi    T    C        0      0        2 
   1    chr1_6938849     AKia    T    C        0      0        2 
   1    chr1_6938849     AOna    T    C        0      0        2 
   1    chr1_6938849     ASom    T    C        0      0        2 
   1    chr1_6938849     HCab    T    C        0      0        2 
   1    chr1_6938849     HPrz    T    C        0      0        2 
   1    chr1_6938849     ZBoe    T    C        0      0        2 
   1    chr1_6938849     ZGre    T    C        0      0        2 
   1    chr1_6938849     ZHar    T    C      0.5      1        2 
   1    chr1_6938849   Sample    T    C        0      0        2 
   1    chr1_6940083     AAsi    G    A        0      0        2 
   1    chr1_6940083     AKia    G    A        0      0        2 
   1    chr1_6940083     AOna    G    A        0      0        2 
   1    chr1_6940083     ASom    G    A        0      0        2 
   1    chr1_6940083     HCab    G    A        1      2        2 
   1    chr1_6940083     HPrz    G    A        1      2        2 
   1    chr1_6940083     ZBoe    G    A        0      0        2 
   1    chr1_6940083     ZGre    G    A        0      0        2 
   1    chr1_6940083     ZHar    G    A        0      0        2 
   1    chr1_6940083   Sample    G    A        0      0        2 
   1    chr1_6946296     AAsi    T    C        0      0        2 
   1    chr1_6946296     AKia    T    C        0      0        2 
   1    chr1_6946296     AOna    T    C        0      0        2 
   1    chr1_6946296     ASom    T    C        0      0        2 
   1    chr1_6946296     HCab    T    C        0      0        2 
   1    chr1_6946296     HPrz    T    C        0      0        2 
   1    chr1_6946296     ZBoe    T    C        0      0        2 
   1    chr1_6946296     ZGre    T    C      0.5      1        2 
   1    chr1_6946296     ZHar    T    C        0      0        2 
   1    chr1_6946296   Sample    T    C        0      0        2 
   1    chr1_6956493     AAsi    A    G        0      0        2 
   1    chr1_6956493     AKia    A    G        0      0        2 
   1    chr1_6956493     AOna    A    G        0      0        2 
   1    chr1_6956493     ASom    A    G        0      0        2 
   1    chr1_6956493     HCab    A    G        1      2        2 
   1    chr1_6956493     HPrz    A    G        1      2        2 
   1    chr1_6956493     ZBoe    A    G        0      0        2 
   1    chr1_6956493     ZGre    A    G        0      0        2 
   1    chr1_6956493     ZHar    A    G        0      0        2 
   1    chr1_6956493   Sample    A    G        0      0        2 
   1    chr1_6987134     AAsi    A    G        0      0        2 
   1    chr1_6987134     AKia    A    G        0      0        2 
   1    chr1_6987134     AOna    A    G        0      0        2 
   1    chr1_6987134     ASom    A    G        0      0        2 
   1    chr1_6987134     HCab    A    G        1      2        2 
   1    chr1_6987134     HPrz    A    G        1      2        2 
   1    chr1_6987134     ZBoe    A    G        0      0        2 
   1    chr1_6987134     ZGre    A    G        0      0        2 
   1    chr1_6987134     ZHar    A    G        0      0        2 
   1    chr1_6987134   Sample    A    G        0      0        2 
   1    chr1_6990989     AAsi    T    C        0      0        2 
   1    chr1_6990989     AKia    T    C        0      0        2 
   1    chr1_6990989     AOna    T    C        0      0        2 
   1    chr1_6990989     ASom    T    C        0      0        2 
   1    chr1_6990989     HCab    T    C        1      2        2 
   1    chr1_6990989     HPrz    T    C        1      2        2 
   1    chr1_6990989     ZBoe    T    C        0      0        2 
   1    chr1_6990989     ZGre    T    C        0      0        2 
   1    chr1_6990989     ZHar    T    C        0      0        2 
   1    chr1_6990989   Sample    T    C        0      0        2 
   1    chr1_6996252     AAsi    A    C        0      0        2 
   1    chr1_6996252     AKia    A    C        0      0        2 
   1    chr1_6996252     AOna    A    C        0      0        2 
   1    chr1_6996252     ASom    A    C        0      0        2 
   1    chr1_6996252     HCab    A    C        1      2        2 
   1    chr1_6996252     HPrz    A    C        1      2        2 
   1    chr1_6996252     ZBoe    A    C        0      0        2 
   1    chr1_6996252     ZGre    A    C        0      0        2 
   1    chr1_6996252     ZHar    A    C        0      0        2 
   1    chr1_6996252   Sample    A    C        0      0        2 
   1    chr1_6996322     AAsi    A    G        0      0        2 
   1    chr1_6996322     AKia    A    G        0      0        2 
   1    chr1_6996322     AOna    A    G        0      0        2 
   1    chr1_6996322     ASom    A    G        0      0        2 
   1    chr1_6996322     HCab    A    G        0      0        2 
   1    chr1_6996322     HPrz    A    G      0.5      1        2 
   1    chr1_6996322     ZBoe    A    G        0      0        2 
   1    chr1_6996322     ZGre    A    G        0      0        2 
   1    chr1_6996322     ZHar    A    G        0      0        2 
   1    chr1_6996322   Sample    A    G        0      0        2 
   1    chr1_6996934     AAsi    G    A        0      0        2 
   1    chr1_6996934     AKia    G    A        0      0        2 
   1    chr1_6996934     AOna    G    A        0      0        2 
   1    chr1_6996934     ASom    G    A        0      0        2 
   1    chr1_6996934     HCab    G    A        1      2        2 
   1    chr1_6996934     HPrz    G    A        1      2        2 
   1    chr1_6996934     ZBoe    G    A        0      0        2 
   1    chr1_6996934     ZGre    G    A        0      0        2 
   1    chr1_6996934     ZHar    G    A        0      0        2 
   1    chr1_6996934   Sample    G    A        0      0        2 
   1    chr1_6999040     AAsi    A    G        0      0        2 
   1    chr1_6999040     AKia    A    G        0      0        2 
   1    chr1_6999040     AOna    A    G        0      0        2 
   1    chr1_6999040     ASom    A    G        0      0        2 
   1    chr1_6999040     HCab    A    G        0      0        2 
   1    chr1_6999040     HPrz    A    G        0      0        2 
   1    chr1_6999040     ZBoe    A    G        0      0        2 
   1    chr1_6999040     ZGre    A    G      0.5      1        2 
   1    chr1_6999040     ZHar    A    G        0      0        2 
   1    chr1_6999040   Sample    A    G        0      0        2 
   1    chr1_7000857     AAsi    A    G        0      0        2 
   1    chr1_7000857     AKia    A    G        0      0        2 
   1    chr1_7000857     AOna    A    G        0      0        2 
   1    chr1_7000857     ASom    A    G        0      0        2 
   1    chr1_7000857     HCab    A    G        0      0        2 
   1    chr1_7000857     HPrz    A    G        0      0        2 
   1    chr1_7000857     ZBoe    A    G        0      0        2 
   1    chr1_7000857     ZGre    A    G        0      0        2 
   1    chr1_7000857     ZHar    A    G        1      2        2 
   1    chr1_7000857   Sample    A    G        0      0        2 
   1    chr1_7002723     AAsi    T    C        1      2        2 
   1    chr1_7002723     AKia    T    C        0      0        2 
   1    chr1_7002723     AOna    T    C        0      0        2 
   1    chr1_7002723     ASom    T    C        0      0        2 
   1    chr1_7002723     HCab    T    C        0      0        2 
   1    chr1_7002723     HPrz    T    C        0      0        2 
   1    chr1_7002723     ZBoe    T    C        0      0        2 
   1    chr1_7002723     ZGre    T    C        0      0        2 
   1    chr1_7002723     ZHar    T    C        0      0        2 
   1    chr1_7002723   Sample    T    C        1      2        2 
   1    chr1_7003928     AAsi    A    G        0      0        2 
   1    chr1_7003928     AKia    A    G      0.5      1        2 
   1    chr1_7003928     AOna    A    G        0      0        2 
   1    chr1_7003928     ASom    A    G        0      0        2 
   1    chr1_7003928     HCab    A    G        0      0        2 
   1    chr1_7003928     HPrz    A    G        0      0        2 
   1    chr1_7003928     ZBoe    A    G        0      0        2 
   1    chr1_7003928     ZGre    A    G        0      0        2 
   1    chr1_7003928     ZHar    A    G        0      0        2 
   1    chr1_7003928   Sample    A    G        0      0        2 
   1    chr1_7011267     AAsi    A    G        0      0        2 
   1    chr1_7011267     AKia    A    G        0      0        2 
   1    chr1_7011267     AOna    A    G        0      0        2 
   1    chr1_7011267     ASom    A    G        0      0        2 
   1    chr1_7011267     HCab    A    G        0      0        2 
   1    chr1_7011267     HPrz    A    G        0      0        2 
   1    chr1_7011267     ZBoe    A    G        1      2        2 
   1    chr1_7011267     ZGre    A    G        0      0        2 
   1    chr1_7011267     ZHar    A    G        0      0        2 
   1    chr1_7011267   Sample    A    G        0      0        2 
   1    chr1_7015948     AAsi    G    A        0      0        2 
   1    chr1_7015948     AKia    G    A        0      0        2 
   1    chr1_7015948     AOna    G    A      0.5      1        2 
   1    chr1_7015948     ASom    G    A        0      0        2 
   1    chr1_7015948     HCab    G    A        0      0        2 
   1    chr1_7015948     HPrz    G    A        0      0        2 
   1    chr1_7015948     ZBoe    G    A        0      0        2 
   1    chr1_7015948     ZGre    G    A        0      0        2 
   1    chr1_7015948     ZHar    G    A        0      0        2 
   1    chr1_7015948   Sample    G    A        0      0        2 
   1    chr1_7017716     AAsi    C    A        0      0        2 
   1    chr1_7017716     AKia    C    A        0      0        2 
   1    chr1_7017716     AOna    C    A        0      0        2 
   1    chr1_7017716     ASom    C    A        0      0        2 
   1    chr1_7017716     HCab    C    A        1      2        2 
   1    chr1_7017716     HPrz    C    A        1      2        2 
   1    chr1_7017716     ZBoe    C    A        0      0        2 
   1    chr1_7017716     ZGre    C    A        0      0        2 
   1    chr1_7017716     ZHar    C    A        0      0        2 
   1    chr1_7017716   Sample    C    A        0      0        2 
   1    chr1_7019951     AAsi    T    G        0      0        2 
   1    chr1_7019951     AKia    T    G        0      0        2 
   1    chr1_7019951     AOna    T    G        0      0        2 
   1    chr1_7019951     ASom    T    G        0      0        2 
   1    chr1_7019951     HCab    T    G        1      2        2 
   1    chr1_7019951     HPrz    T    G        1      2        2 
   1    chr1_7019951     ZBoe    T    G        1      2        2 
   1    chr1_7019951     ZGre    T    G        0      0        2 
   1    chr1_7019951     ZHar    T    G        1      2        2 
   1    chr1_7019951   Sample    T    G        0      0        2 
   1    chr1_7025374     AAsi    C    G        1      2        2 
   1    chr1_7025374     AKia    C    G        0      0        2 
   1    chr1_7025374     AOna    C    G        0      0        2 
   1    chr1_7025374     ASom    C    G        0      0        2 
   1    chr1_7025374     HCab    C    G        0      0        2 
   1    chr1_7025374     HPrz    C    G        0      0        2 
   1    chr1_7025374     ZBoe    C    G        0      0        2 
   1    chr1_7025374     ZGre    C    G        0      0        2 
   1    chr1_7025374     ZHar    C    G        0      0        2 
   1    chr1_7025374   Sample    C    G        0      0        2 
   1    chr1_7025564     AAsi    C    T        0      0        2 
   1    chr1_7025564     AKia    C    T        0      0        2 
   1    chr1_7025564     AOna    C    T        0      0        2 
   1    chr1_7025564     ASom    C    T        0      0        2 
   1    chr1_7025564     HCab    C    T      0.5      1        2 
   1    chr1_7025564     HPrz    C    T        0      0        2 
   1    chr1_7025564     ZBoe    C    T        0      0        2 
   1    chr1_7025564     ZGre    C    T        0      0        2 
   1    chr1_7025564     ZHar    C    T        0      0        2 
   1    chr1_7025564   Sample    C    T        0      0        2 
   1    chr1_7028518     AAsi    A    G        0      0        2 
   1    chr1_7028518     AKia    A    G        0      0        2 
   1    chr1_7028518     AOna    A    G        0      0        2 
   1    chr1_7028518     ASom    A    G        0      0        2 
   1    chr1_7028518     HCab    A    G        1      2        2 
   1    chr1_7028518     HPrz    A    G        1      2        2 
   1    chr1_7028518     ZBoe    A    G        0      0        2 
   1    chr1_7028518     ZGre    A    G        0      0        2 
   1    chr1_7028518     ZHar    A    G        0      0        2 
   1    chr1_7028518   Sample    A    G        0      0        2 
   1    chr1_7028727     AAsi    T    C        0      0        2 
   1    chr1_7028727     AKia    T    C        0      0        2 
   1    chr1_7028727     AOna    T    C        0      0        2 
   1    chr1_7028727     ASom    T    C        0      0        2 
   1    chr1_7028727     HCab    T    C        0      0        2 
   1    chr1_7028727     HPrz    T    C        0      0        2 
   1    chr1_7028727     ZBoe    T    C        0      0        2 
   1    chr1_7028727     ZGre    T    C        0      0        2 
   1    chr1_7028727     ZHar    T    C      0.5      1        2 
   1    chr1_7028727   Sample    T    C        0      0        2 
   1    chr1_7028949     AAsi    T    G        0      0        2 
   1    chr1_7028949     AKia    T    G        0      0        2 
   1    chr1_7028949     AOna    T    G        0      0        2 
   1    chr1_7028949     ASom    T    G        0      0        2 
   1    chr1_7028949     HCab    T    G        1      2        2 
   1    chr1_7028949     HPrz    T    G        1      2        2 
   1    chr1_7028949     ZBoe    T    G        0      0        2 
   1    chr1_7028949     ZGre    T    G        0      0        2 
   1    chr1_7028949     ZHar    T    G        0      0        2 
   1    chr1_7028949   Sample    T    G        0      0        2 
   1    chr1_7029096     AAsi    A    G        0      0        2 
   1    chr1_7029096     AKia    A    G        0      0        2 
   1    chr1_7029096     AOna    A    G        0      0        2 
   1    chr1_7029096     ASom    A    G        0      0        2 
   1    chr1_7029096     HCab    A    G      0.5      1        2 
   1    chr1_7029096     HPrz    A    G        0      0        2 
   1    chr1_7029096     ZBoe    A    G        0      0        2 
   1    chr1_7029096     ZGre    A    G        0      0        2 
   1    chr1_7029096     ZHar    A    G        0      0        2 
   1    chr1_7029096   Sample    A    G        0      0        2 
   1    chr1_7034488     AAsi    T    C        0      0        2 
   1    chr1_7034488     AKia    T    C        0      0        2 
   1    chr1_7034488     AOna    T    C        0      0        2 
   1    chr1_7034488     ASom    T    C        0      0        2 
   1    chr1_7034488     HCab    T    C        0      0        2 
   1    chr1_7034488     HPrz    T    C      0.5      1        2 
   1    chr1_7034488     ZBoe    T    C        0      0        2 
   1    chr1_7034488     ZGre    T    C        0      0        2 
   1    chr1_7034488     ZHar    T    C        0      0        2 
   1    chr1_7034488   Sample    T    C        0      0        2 
   1    chr1_7035347     AAsi    C    A        0      0        2 
   1    chr1_7035347     AKia    C    A        0      0        2 
   1    chr1_7035347     AOna    C    A        0      0        2 
   1    chr1_7035347     ASom    C    A        0      0        2 
   1    chr1_7035347     HCab    C    A        0      0        2 
   1    chr1_7035347     HPrz    C    A        0      0        2 
   1    chr1_7035347     ZBoe    C    A        0      0        2 
   1    chr1_7035347     ZGre    C    A        0      0        2 
   1    chr1_7035347     ZHar    C    A      0.5      1        2 
   1    chr1_7035347   Sample    C    A        0      0        2 
   1    chr1_7047380     AAsi    G    A        0      0        2 
   1    chr1_7047380     AKia    G    A        0      0        2 
   1    chr1_7047380     AOna    G    A        0      0        2 
   1    chr1_7047380     ASom    G    A        0      0        2 
   1    chr1_7047380     HCab    G    A        0      0        2 
   1    chr1_7047380     HPrz    G    A        0      0        2 
   1    chr1_7047380     ZBoe    G    A        0      0        2 
   1    chr1_7047380     ZGre    G    A        1      2        2 
   1    chr1_7047380     ZHar    G    A        0      0        2 
   1    chr1_7047380   Sample    G    A        0      0        2 
   1    chr1_7048876     AAsi    A    T        0      0        2 
   1    chr1_7048876     AKia    A    T        0      0        2 
   1    chr1_7048876     AOna    A    T        0      0        2 
   1    chr1_7048876     ASom    A    T        0      0        2 
   1    chr1_7048876     HCab    A    T        0      0        2 
   1    chr1_7048876     HPrz    A    T        0      0        2 
   1    chr1_7048876     ZBoe    A    T        0      0        2 
   1    chr1_7048876     ZGre    A    T      0.5      1        2 
   1    chr1_7048876     ZHar    A    T        0      0        2 
   1    chr1_7048876   Sample    A    T        0      0        2 
   1    chr1_7052171     AAsi    A    G        0      0        2 
   1    chr1_7052171     AKia    A    G        0      0        2 
   1    chr1_7052171     AOna    A    G        0      0        2 
   1    chr1_7052171     ASom    A    G        0      0        2 
   1    chr1_7052171     HCab    A    G      0.5      1        2 
   1    chr1_7052171     HPrz    A    G        1      2        2 
   1    chr1_7052171     ZBoe    A    G        0      0        2 
   1    chr1_7052171     ZGre    A    G        0      0        2 
   1    chr1_7052171     ZHar    A    G        0      0        2 
   1    chr1_7052171   Sample    A    G        0      0        2 
   1    chr1_7055921     AAsi    T    G        0      0        2 
   1    chr1_7055921     AKia    T    G        0      0        2 
   1    chr1_7055921     AOna    T    G        0      0        2 
   1    chr1_7055921     ASom    T    G        0      0        2 
   1    chr1_7055921     HCab    T    G        0      0        2 
   1    chr1_7055921     HPrz    T    G        0      0        2 
   1    chr1_7055921     ZBoe    T    G      0.5      1        2 
   1    chr1_7055921     ZGre    T    G        0      0        2 
   1    chr1_7055921     ZHar    T    G        0      0        2 
   1    chr1_7055921   Sample    T    G        0      0        2 
   1    chr1_7059944     AAsi    A    G        1      2        2 
   1    chr1_7059944     AKia    A    G        0      0        2 
   1    chr1_7059944     AOna    A    G        0      0        2 
   1    chr1_7059944     ASom    A    G        1      2        2 
   1    chr1_7059944     HCab    A    G        1      2        2 
   1    chr1_7059944     HPrz    A    G        1      2        2 
   1    chr1_7059944     ZBoe    A    G        0      0        2 
   1    chr1_7059944     ZGre    A    G        0      0        2 
   1    chr1_7059944     ZHar    A    G        0      0        2 
   1    chr1_7059944   Sample    A    G        1      2        2 
   1    chr1_7063366     AAsi    G    C        0      0        2 
   1    chr1_7063366     AKia    G    C        1      2        2 
   1    chr1_7063366     AOna    G    C        1      2        2 
   1    chr1_7063366     ASom    G    C        0      0        2 
   1    chr1_7063366     HCab    G    C        0      0        2 
   1    chr1_7063366     HPrz    G    C        0      0        2 
   1    chr1_7063366     ZBoe    G    C        0      0        2 
   1    chr1_7063366     ZGre    G    C        0      0        2 
   1    chr1_7063366     ZHar    G    C        0      0        2 
   1    chr1_7063366   Sample    G    C        0      0        2 
   1    chr1_7076987     AAsi    G    C        0      0        2 
   1    chr1_7076987     AKia    G    C        0      0        2 
   1    chr1_7076987     AOna    G    C        0      0        2 
   1    chr1_7076987     ASom    G    C        0      0        2 
   1    chr1_7076987     HCab    G    C        0      0        2 
   1    chr1_7076987     HPrz    G    C        0      0        2 
   1    chr1_7076987     ZBoe    G    C        0      0        2 
   1    chr1_7076987     ZGre    G    C        1      2        2 
   1    chr1_7076987     ZHar    G    C        0      0        2 
   1    chr1_7076987   Sample    G    C        0      0        2 
   1    chr1_7078733     AAsi    A    T        0      0        2 
   1    chr1_7078733     AKia    A    T        0      0        2 
   1    chr1_7078733     AOna    A    T        0      0        2 
   1    chr1_7078733     ASom    A    T        0      0        2 
   1    chr1_7078733     HCab    A    T        0      0        2 
   1    chr1_7078733     HPrz    A    T        0      0        2 
   1    chr1_7078733     ZBoe    A    T      0.5      1        2 
   1    chr1_7078733     ZGre    A    T        0      0        2 
   1    chr1_7078733     ZHar    A    T        0      0        2 
   1    chr1_7078733   Sample    A    T        0      0        2 
   1    chr1_7079526     AAsi    T    C        0      0        2 
   1    chr1_7079526     AKia    T    C        0      0        2 
   1    chr1_7079526     AOna    T    C        0      0        2 
   1    chr1_7079526     ASom    T    C        0      0        2 
   1    chr1_7079526     HCab    T    C        1      2        2 
   1    chr1_7079526     HPrz    T    C        1      2        2 
   1    chr1_7079526     ZBoe    T    C        0      0        2 
   1    chr1_7079526     ZGre    T    C        0      0        2 
   1    chr1_7079526     ZHar    T    C        0      0        2 
   1    chr1_7079526   Sample    T    C        0      0        2 
   1    chr1_7080983     AAsi    A    G        0      0        2 
   1    chr1_7080983     AKia    A    G        0      0        2 
   1    chr1_7080983     AOna    A    G      0.5      1        2 
   1    chr1_7080983     ASom    A    G        0      0        2 
   1    chr1_7080983     HCab    A    G        0      0        2 
   1    chr1_7080983     HPrz    A    G        0      0        2 
   1    chr1_7080983     ZBoe    A    G        0      0        2 
   1    chr1_7080983     ZGre    A    G        0      0        2 
   1    chr1_7080983     ZHar    A    G        0      0        2 
   1    chr1_7080983   Sample    A    G        0      0        2 
   1    chr1_7081442     AAsi    A    C        0      0        2 
   1    chr1_7081442     AKia    A    C        0      0        2 
   1    chr1_7081442     AOna    A    C        0      0        2 
   1    chr1_7081442     ASom    A    C        0      0        2 
   1    chr1_7081442     HCab    A    C        1      2        2 
   1    chr1_7081442     HPrz    A    C        1      2        2 
   1    chr1_7081442     ZBoe    A    C        0      0        2 
   1    chr1_7081442     ZGre    A    C        0      0        2 
   1    chr1_7081442     ZHar    A    C        0      0        2 
   1    chr1_7081442   Sample    A    C        0      0        2 
   1    chr1_7082651     AAsi    A    T        0      0        2 
   1    chr1_7082651     AKia    A    T        0      0        2 
   1    chr1_7082651     AOna    A    T        0      0        2 
   1    chr1_7082651     ASom    A    T        1      2        2 
   1    chr1_7082651     HCab    A    T        0      0        2 
   1    chr1_7082651     HPrz    A    T        0      0        2 
   1    chr1_7082651     ZBoe    A    T        0      0        2 
   1    chr1_7082651     ZGre    A    T        0      0        2 
   1    chr1_7082651     ZHar    A    T        0      0        2 
   1    chr1_7082651   Sample    A    T        0      0        2 
   1    chr1_7084680     AAsi    C    T        0      0        2 
   1    chr1_7084680     AKia    C    T        0      0        2 
   1    chr1_7084680     AOna    C    T        0      0        2 
   1    chr1_7084680     ASom    C    T        0      0        2 
   1    chr1_7084680     HCab    C    T        0      0        2 
   1    chr1_7084680     HPrz    C    T        0      0        2 
   1    chr1_7084680     ZBoe    C    T        0      0        2 
   1    chr1_7084680     ZGre    C    T        0      0        2 
   1    chr1_7084680     ZHar    C    T        1      2        2 
   1    chr1_7084680   Sample    C    T        0      0        2 
   1    chr1_7086340     AAsi    T    C        0      0        2 
   1    chr1_7086340     AKia    T    C      0.5      1        2 
   1    chr1_7086340     AOna    T    C        0      0        2 
   1    chr1_7086340     ASom    T    C        0      0        2 
   1    chr1_7086340     HCab    T    C        0      0        2 
   1    chr1_7086340     HPrz    T    C        0      0        2 
   1    chr1_7086340     ZBoe    T    C        0      0        2 
   1    chr1_7086340     ZGre    T    C        0      0        2 
   1    chr1_7086340     ZHar    T    C        0      0        2 
   1    chr1_7086340   Sample    T    C        0      0        2 
   1    chr1_7087202     AAsi    T    C        0      0        2 
   1    chr1_7087202     AKia    T    C        0      0        2 
   1    chr1_7087202     AOna    T    C        0      0        2 
   1    chr1_7087202     ASom    T    C        0      0        2 
   1    chr1_7087202     HCab    T    C        0      0        2 
   1    chr1_7087202     HPrz    T    C        0      0        2 
   1    chr1_7087202     ZBoe    T    C      0.5      1        2 
   1    chr1_7087202     ZGre    T    C        0      0        2 
   1    chr1_7087202     ZHar    T    C        0      0        2 
   1    chr1_7087202   Sample    T    C        0      0        2 
   1    chr1_7094919     AAsi    T    C        0      0        2 
   1    chr1_7094919     AKia    T    C        0      0        2 
   1    chr1_7094919     AOna    T    C        0      0        2 
   1    chr1_7094919     ASom    T    C        0      0        2 
   1    chr1_7094919     HCab    T    C        1      2        2 
   1    chr1_7094919     HPrz    T    C        1      2        2 
   1    chr1_7094919     ZBoe    T    C        0      0        2 
   1    chr1_7094919     ZGre    T    C        0      0        2 
   1    chr1_7094919     ZHar    T    C        0      0        2 
   1    chr1_7094919   Sample    T    C        0      0        2 
   1    chr1_7095681     AAsi    T    G        0      0        2 
   1    chr1_7095681     AKia    T    G      0.5      1        2 
   1    chr1_7095681     AOna    T    G        1      2        2 
   1    chr1_7095681     ASom    T    G        0      0        2 
   1    chr1_7095681     HCab    T    G        0      0        2 
   1    chr1_7095681     HPrz    T    G        0      0        2 
   1    chr1_7095681     ZBoe    T    G        0      0        2 
   1    chr1_7095681     ZGre    T    G        0      0        2 
   1    chr1_7095681     ZHar    T    G        0      0        2 
   1    chr1_7095681   Sample    T    G        0      0        2 
   1    chr1_7097274     AAsi    C    T        0      0        2 
   1    chr1_7097274     AKia    C    T        0      0        2 
   1    chr1_7097274     AOna    C    T        0      0        2 
   1    chr1_7097274     ASom    C    T        0      0        2 
   1    chr1_7097274     HCab    C    T        1      2        2 
   1    chr1_7097274     HPrz    C    T        1      2        2 
   1    chr1_7097274     ZBoe    C    T        0      0        2 
   1    chr1_7097274     ZGre    C    T        0      0        2 
   1    chr1_7097274     ZHar    C    T        0      0        2 
   1    chr1_7097274   Sample    C    T        0      0        2 
   1    chr1_7102347     AAsi    T    C        0      0        2 
   1    chr1_7102347     AKia    T    C        0      0        2 
   1    chr1_7102347     AOna    T    C        0      0        2 
   1    chr1_7102347     ASom    T    C        1      2        2 
   1    chr1_7102347     HCab    T    C        0      0        2 
   1    chr1_7102347     HPrz    T    C        0      0        2 
   1    chr1_7102347     ZBoe    T    C        0      0        2 
   1    chr1_7102347     ZGre    T    C        0      0        2 
   1    chr1_7102347     ZHar    T    C        0      0        2 
   1    chr1_7102347   Sample    T    C        0      0        2 
   1    chr1_7104583     AAsi    C    G        0      0        2 
   1    chr1_7104583     AKia    C    G        0      0        2 
   1    chr1_7104583     AOna    C    G        0      0        2 
   1    chr1_7104583     ASom    C    G        0      0        2 
   1    chr1_7104583     HCab    C    G        0      0        2 
   1    chr1_7104583     HPrz    C    G        0      0        2 
   1    chr1_7104583     ZBoe    C    G      0.5      1        2 
   1    chr1_7104583     ZGre    C    G        0      0        2 
   1    chr1_7104583     ZHar    C    G        0      0        2 
   1    chr1_7104583   Sample    C    G        0      0        2 
   1    chr1_7105157     AAsi    G    A        0      0        2 
   1    chr1_7105157     AKia    G    A        0      0        2 
   1    chr1_7105157     AOna    G    A        0      0        2 
   1    chr1_7105157     ASom    G    A        0      0        2 
   1    chr1_7105157     HCab    G    A        0      0        2 
   1    chr1_7105157     HPrz    G    A        0      0        2 
   1    chr1_7105157     ZBoe    G    A        0      0        2 
   1    chr1_7105157     ZGre    G    A        0      0        2 
   1    chr1_7105157     ZHar    G    A        1      2        2 
   1    chr1_7105157   Sample    G    A        0      0        2 
   1    chr1_7108733     AAsi    C    T        0      0        2 
   1    chr1_7108733     AKia    C    T        0      0        2 
   1    chr1_7108733     AOna    C    T        0      0        2 
   1    chr1_7108733     ASom    C    T        0      0        2 
   1    chr1_7108733     HCab    C    T        1      2        2 
   1    chr1_7108733     HPrz    C    T        1      2        2 
   1    chr1_7108733     ZBoe    C    T        0      0        2 
   1    chr1_7108733     ZGre    C    T        0      0        2 
   1    chr1_7108733     ZHar    C    T        0      0        2 
   1    chr1_7108733   Sample    C    T        0      0        2 
   1    chr1_7113245     AAsi    T    C        0      0        2 
   1    chr1_7113245     AKia    T    C        0      0        2 
   1    chr1_7113245     AOna    T    C        0      0        2 
   1    chr1_7113245     ASom    T    C        0      0        2 
   1    chr1_7113245     HCab    T    C      0.5      1        2 
   1    chr1_7113245     HPrz    T    C        0      0        2 
   1    chr1_7113245     ZBoe    T    C        0      0        2 
   1    chr1_7113245     ZGre    T    C        0      0        2 
   1    chr1_7113245     ZHar    T    C        0      0        2 
   1    chr1_7113245   Sample    T    C        0      0        2 
   1    chr1_7121407     AAsi    C    T        0      0        2 
   1    chr1_7121407     AKia    C    T        0      0        2 
   1    chr1_7121407     AOna    C    T        0      0        2 
   1    chr1_7121407     ASom    C    T        0      0        2 
   1    chr1_7121407     HCab    C    T        0      0        2 
   1    chr1_7121407     HPrz    C    T        0      0        2 
   1    chr1_7121407     ZBoe    C    T        0      0        2 
   1    chr1_7121407     ZGre    C    T        0      0        2 
   1    chr1_7121407     ZHar    C    T        1      2        2 
   1    chr1_7121407   Sample    C    T        0      0        2 
   1    chr1_7123972     AAsi    G    A        0      0        2 
   1    chr1_7123972     AKia    G    A        0      0        2 
   1    chr1_7123972     AOna    G    A        0      0        2 
   1    chr1_7123972     ASom    G    A        0      0        2 
   1    chr1_7123972     HCab    G    A        0      0        2 
   1    chr1_7123972     HPrz    G    A        0      0        2 
   1    chr1_7123972     ZBoe    G    A        1      2        2 
   1    chr1_7123972     ZGre    G    A        1      2        2 
   1    chr1_7123972     ZHar    G    A        1      2        2 
   1    chr1_7123972   Sample    G    A        0      0        2 
   1    chr1_7127675     AAsi    A    G        0      0        2 
   1    chr1_7127675     AKia    A    G      0.5      1        2 
   1    chr1_7127675     AOna    A    G        0      0        2 
   1    chr1_7127675     ASom    A    G        0      0        2 
   1    chr1_7127675     HCab    A    G        0      0        2 
   1    chr1_7127675     HPrz    A    G        0      0        2 
   1    chr1_7127675     ZBoe    A    G        0      0        2 
   1    chr1_7127675     ZGre    A    G        0      0        2 
   1    chr1_7127675     ZHar    A    G        0      0        2 
   1    chr1_7127675   Sample    A    G        0      0        2 
   1    chr1_7130437     AAsi    T    C        0      0        2 
   1    chr1_7130437     AKia    T    C        0      0        2 
   1    chr1_7130437     AOna    T    C        0      0        2 
   1    chr1_7130437     ASom    T    C        0      0        2 
   1    chr1_7130437     HCab    T    C        1      2        2 
   1    chr1_7130437     HPrz    T    C        1      2        2 
   1    chr1_7130437     ZBoe    T    C        0      0        2 
   1    chr1_7130437     ZGre    T    C        0      0        2 
   1    chr1_7130437     ZHar    T    C        0      0        2 
   1    chr1_7130437   Sample    T    C        0      0        2 
   1    chr1_7136126     AAsi    C    T        0      0        2 
   1    chr1_7136126     AKia    C    T        0      0        2 
   1    chr1_7136126     AOna    C    T        0      0        2 
   1    chr1_7136126     ASom    C    T        0      0        2 
   1    chr1_7136126     HCab    C    T        1      2        2 
   1    chr1_7136126     HPrz    C    T        1      2        2 
   1    chr1_7136126     ZBoe    C    T        0      0        2 
   1    chr1_7136126     ZGre    C    T        0      0        2 
   1    chr1_7136126     ZHar    C    T        0      0        2 
   1    chr1_7136126   Sample    C    T        0      0        2 
   1    chr1_7150788     AAsi    G    A        0      0        2 
   1    chr1_7150788     AKia    G    A        0      0        2 
   1    chr1_7150788     AOna    G    A        0      0        2 
   1    chr1_7150788     ASom    G    A        0      0        2 
   1    chr1_7150788     HCab    G    A        0      0        2 
   1    chr1_7150788     HPrz    G    A      0.5      1        2 
   1    chr1_7150788     ZBoe    G    A        0      0        2 
   1    chr1_7150788     ZGre    G    A        0      0        2 
   1    chr1_7150788     ZHar    G    A        0      0        2 
   1    chr1_7150788   Sample    G    A        0      0        2 
   1    chr1_7153704     AAsi    C    T        0      0        2 
   1    chr1_7153704     AKia    C    T        0      0        2 
   1    chr1_7153704     AOna    C    T        0      0        2 
   1    chr1_7153704     ASom    C    T        0      0        2 
   1    chr1_7153704     HCab    C    T      0.5      1        2 
   1    chr1_7153704     HPrz    C    T      0.5      1        2 
   1    chr1_7153704     ZBoe    C    T        0      0        2 
   1    chr1_7153704     ZGre    C    T        0      0        2 
   1    chr1_7153704     ZHar    C    T        0      0        2 
   1    chr1_7153704   Sample    C    T        0      0        2 
   1    chr1_7158475     AAsi    T    G        0      0        2 
   1    chr1_7158475     AKia    T    G        0      0        2 
   1    chr1_7158475     AOna    T    G        0      0        2 
   1    chr1_7158475     ASom    T    G        0      0        2 
   1    chr1_7158475     HCab    T    G        1      2        2 
   1    chr1_7158475     HPrz    T    G        1      2        2 
   1    chr1_7158475     ZBoe    T    G        0      0        2 
   1    chr1_7158475     ZGre    T    G        0      0        2 
   1    chr1_7158475     ZHar    T    G        0      0        2 
   1    chr1_7158475   Sample    T    G        0      0        2 
   1    chr1_7159036     AAsi    G    A        0      0        2 
   1    chr1_7159036     AKia    G    A        0      0        2 
   1    chr1_7159036     AOna    G    A        0      0        2 
   1    chr1_7159036     ASom    G    A        0      0        2 
   1    chr1_7159036     HCab    G    A        1      2        2 
   1    chr1_7159036     HPrz    G    A        1      2        2 
   1    chr1_7159036     ZBoe    G    A        0      0        2 
   1    chr1_7159036     ZGre    G    A        0      0        2 
   1    chr1_7159036     ZHar    G    A        0      0        2 
   1    chr1_7159036   Sample    G    A        0      0        2 
   1    chr1_7161224     AAsi    G    A        0      0        2 
   1    chr1_7161224     AKia    G    A        0      0        2 
   1    chr1_7161224     AOna    G    A      0.5      1        2 
   1    chr1_7161224     ASom    G    A        0      0        2 
   1    chr1_7161224     HCab    G    A        0      0        2 
   1    chr1_7161224     HPrz    G    A        0      0        2 
   1    chr1_7161224     ZBoe    G    A        0      0        2 
   1    chr1_7161224     ZGre    G    A        0      0        2 
   1    chr1_7161224     ZHar    G    A        0      0        2 
   1    chr1_7161224   Sample    G    A        0      0        2 
   1    chr1_7168570     AAsi    G    A        0      0        2 
   1    chr1_7168570     AKia    G    A        0      0        2 
   1    chr1_7168570     AOna    G    A        0      0        2 
   1    chr1_7168570     ASom    G    A        0      0        2 
   1    chr1_7168570     HCab    G    A      0.5      1        2 
   1    chr1_7168570     HPrz    G    A      0.5      1        2 
   1    chr1_7168570     ZBoe    G    A        0      0        2 
   1    chr1_7168570     ZGre    G    A        0      0        2 
   1    chr1_7168570     ZHar    G    A        0      0        2 
   1    chr1_7168570   Sample    G    A        0      0        2 
   1    chr1_7168897     AAsi    C    A      0.5      1        2 
   1    chr1_7168897     AKia    C    A        0      0        2 
   1    chr1_7168897     AOna    C    A        0      0        2 
   1    chr1_7168897     ASom    C    A        0      0        2 
   1    chr1_7168897     HCab    C    A        0      0        2 
   1    chr1_7168897     HPrz    C    A        0      0        2 
   1    chr1_7168897     ZBoe    C    A        0      0        2 
   1    chr1_7168897     ZGre    C    A        0      0        2 
   1    chr1_7168897     ZHar    C    A        0      0        2 
   1    chr1_7168897   Sample    C    A        0      0        2 
   1    chr1_7174406     AAsi    G    A        0      0        2 
   1    chr1_7174406     AKia    G    A        0      0        2 
   1    chr1_7174406     AOna    G    A        0      0        2 
   1    chr1_7174406     ASom    G    A        0      0        2 
   1    chr1_7174406     HCab    G    A      0.5      1        2 
   1    chr1_7174406     HPrz    G    A      0.5      1        2 
   1    chr1_7174406     ZBoe    G    A        0      0        2 
   1    chr1_7174406     ZGre    G    A        0      0        2 
   1    chr1_7174406     ZHar    G    A        0      0        2 
   1    chr1_7174406   Sample    G    A        0      0        2 
   1    chr1_7189360     AAsi    T    C        0      0        2 
   1    chr1_7189360     AKia    T    C        0      0        2 
   1    chr1_7189360     AOna    T    C        0      0        2 
   1    chr1_7189360     ASom    T    C        0      0        2 
   1    chr1_7189360     HCab    T    C        0      0        2 
   1    chr1_7189360     HPrz    T    C        0      0        2 
   1    chr1_7189360     ZBoe    T    C        0      0        2 
   1    chr1_7189360     ZGre    T    C        1      2        2 
   1    chr1_7189360     ZHar    T    C        0      0        2 
   1    chr1_7189360   Sample    T    C        0      0        2 
   1    chr1_7194568     AAsi    G    A        0      0        2 
   1    chr1_7194568     AKia    G    A        0      0        2 
   1    chr1_7194568     AOna    G    A        0      0        2 
   1    chr1_7194568     ASom    G    A        0      0        2 
   1    chr1_7194568     HCab    G    A        0      0        2 
   1    chr1_7194568     HPrz    G    A        0      0        2 
   1    chr1_7194568     ZBoe    G    A        0      0        2 
   1    chr1_7194568     ZGre    G    A      0.5      1        2 
   1    chr1_7194568     ZHar    G    A        0      0        2 
   1    chr1_7194568   Sample    G    A        0      0        2 
   1    chr1_7196246     AAsi    C    T        1      2        2 
   1    chr1_7196246     AKia    C    T        0      0        2 
   1    chr1_7196246     AOna    C    T        0      0        2 
   1    chr1_7196246     ASom    C    T        1      2        2 
   1    chr1_7196246     HCab    C    T        0      0        2 
   1    chr1_7196246     HPrz    C    T        0      0        2 
   1    chr1_7196246     ZBoe    C    T        0      0        2 
   1    chr1_7196246     ZGre    C    T        0      0        2 
   1    chr1_7196246     ZHar    C    T        0      0        2 
   1    chr1_7196246   Sample    C    T        1      2        2 
   1    chr1_7207510     AAsi    A    G        0      0        2 
   1    chr1_7207510     AKia    A    G        0      0        2 
   1    chr1_7207510     AOna    A    G        0      0        2 
   1    chr1_7207510     ASom    A    G        1      2        2 
   1    chr1_7207510     HCab    A    G        0      0        2 
   1    chr1_7207510     HPrz    A    G        0      0        2 
   1    chr1_7207510     ZBoe    A    G        0      0        2 
   1    chr1_7207510     ZGre    A    G        0      0        2 
   1    chr1_7207510     ZHar    A    G        0      0        2 
   1    chr1_7207510   Sample    A    G        1      2        2 
   1    chr1_7211867     AAsi    C    A        0      0        2 
   1    chr1_7211867     AKia    C    A        0      0        2 
   1    chr1_7211867     AOna    C    A        0      0        2 
   1    chr1_7211867     ASom    C    A        0      0        2 
   1    chr1_7211867     HCab    C    A        0      0        2 
   1    chr1_7211867     HPrz    C    A        0      0        2 
   1    chr1_7211867     ZBoe    C    A      0.5      1        2 
   1    chr1_7211867     ZGre    C    A        0      0        2 
   1    chr1_7211867     ZHar    C    A        0      0        2 
   1    chr1_7211867   Sample    C    A        0      0        2 
   1    chr1_7213010     AAsi    C    A      0.5      1        2 
   1    chr1_7213010     AKia    C    A        0      0        2 
   1    chr1_7213010     AOna    C    A        0      0        2 
   1    chr1_7213010     ASom    C    A        0      0        2 
   1    chr1_7213010     HCab    C    A        0      0        2 
   1    chr1_7213010     HPrz    C    A        0      0        2 
   1    chr1_7213010     ZBoe    C    A        0      0        2 
   1    chr1_7213010     ZGre    C    A        0      0        2 
   1    chr1_7213010     ZHar    C    A        0      0        2 
   1    chr1_7213010   Sample    C    A        0      0        2 
   1    chr1_7213585     AAsi    G    A        0      0        2 
   1    chr1_7213585     AKia    G    A        0      0        2 
   1    chr1_7213585     AOna    G    A        0      0        2 
   1    chr1_7213585     ASom    G    A        0      0        2 
   1    chr1_7213585     HCab    G    A        0      0        2 
   1    chr1_7213585     HPrz    G    A        0      0        2 
   1    chr1_7213585     ZBoe    G    A        0      0        2 
   1    chr1_7213585     ZGre    G    A        1      2        2 
   1    chr1_7213585     ZHar    G    A        0      0        2 
   1    chr1_7213585   Sample    G    A        0      0        2 
   1    chr1_7219590     AAsi    C    T        0      0        2 
   1    chr1_7219590     AKia    C    T        0      0        2 
   1    chr1_7219590     AOna    C    T        0      0        2 
   1    chr1_7219590     ASom    C    T        0      0        2 
   1    chr1_7219590     HCab    C    T        0      0        2 
   1    chr1_7219590     HPrz    C    T        0      0        2 
   1    chr1_7219590     ZBoe    C    T        0      0        2 
   1    chr1_7219590     ZGre    C    T        0      0        2 
   1    chr1_7219590     ZHar    C    T      0.5      1        2 
   1    chr1_7219590   Sample    C    T        0      0        2 
   1    chr1_7221483     AAsi    G    T        0      0        2 
   1    chr1_7221483     AKia    G    T        0      0        2 
   1    chr1_7221483     AOna    G    T        0      0        2 
   1    chr1_7221483     ASom    G    T        0      0        2 
   1    chr1_7221483     HCab    G    T        0      0        2 
   1    chr1_7221483     HPrz    G    T        0      0        2 
   1    chr1_7221483     ZBoe    G    T      0.5      1        2 
   1    chr1_7221483     ZGre    G    T        0      0        2 
   1    chr1_7221483     ZHar    G    T        0      0        2 
   1    chr1_7221483   Sample    G    T        0      0        2 
   1    chr1_7225746     AAsi    C    G        0      0        2 
   1    chr1_7225746     AKia    C    G        0      0        2 
   1    chr1_7225746     AOna    C    G        0      0        2 
   1    chr1_7225746     ASom    C    G        0      0        2 
   1    chr1_7225746     HCab    C    G        1      2        2 
   1    chr1_7225746     HPrz    C    G        1      2        2 
   1    chr1_7225746     ZBoe    C    G        0      0        2 
   1    chr1_7225746     ZGre    C    G        0      0        2 
   1    chr1_7225746     ZHar    C    G        0      0        2 
   1    chr1_7225746   Sample    C    G        0      0        2 
   1    chr1_7248336     AAsi    C    T        0      0        2 
   1    chr1_7248336     AKia    C    T        0      0        2 
   1    chr1_7248336     AOna    C    T        0      0        2 
   1    chr1_7248336     ASom    C    T        0      0        2 
   1    chr1_7248336     HCab    C    T        1      2        2 
   1    chr1_7248336     HPrz    C    T        1      2        2 
   1    chr1_7248336     ZBoe    C    T        0      0        2 
   1    chr1_7248336     ZGre    C    T        0      0        2 
   1    chr1_7248336     ZHar    C    T        0      0        2 
   1    chr1_7248336   Sample    C    T        0      0        2 
   1    chr1_7249007     AAsi    T    C      0.5      1        2 
   1    chr1_7249007     AKia    T    C        0      0        2 
   1    chr1_7249007     AOna    T    C        0      0        2 
   1    chr1_7249007     ASom    T    C        1      2        2 
   1    chr1_7249007     HCab    T    C        0      0        2 
   1    chr1_7249007     HPrz    T    C        0      0        2 
   1    chr1_7249007     ZBoe    T    C        0      0        2 
   1    chr1_7249007     ZGre    T    C        0      0        2 
   1    chr1_7249007     ZHar    T    C        0      0        2 
   1    chr1_7249007   Sample    T    C        1      2        2 
   1    chr1_7251527     AAsi    G    A        1      2        2 
   1    chr1_7251527     AKia    G    A        0      0        2 
   1    chr1_7251527     AOna    G    A        0      0        2 
   1    chr1_7251527     ASom    G    A        1      2        2 
   1    chr1_7251527     HCab    G    A        0      0        2 
   1    chr1_7251527     HPrz    G    A        0      0        2 
   1    chr1_7251527     ZBoe    G    A        0      0        2 
   1    chr1_7251527     ZGre    G    A        0      0        2 
   1    chr1_7251527     ZHar    G    A        0      0        2 
   1    chr1_7251527   Sample    G    A        1      2        2 
   1    chr1_7272539     AAsi    C    A        0      0        2 
   1    chr1_7272539     AKia    C    A        0      0        2 
   1    chr1_7272539     AOna    C    A        1      2        2 
   1    chr1_7272539     ASom    C    A        0      0        2 
   1    chr1_7272539     HCab    C    A        0      0        2 
   1    chr1_7272539     HPrz    C    A        0      0        2 
   1    chr1_7272539     ZBoe    C    A        0      0        2 
   1    chr1_7272539     ZGre    C    A        0      0        2 
   1    chr1_7272539     ZHar    C    A        0      0        2 
   1    chr1_7272539   Sample    C    A        0      0        2 
   1    chr1_7277855     AAsi    A    G        0      0        2 
   1    chr1_7277855     AKia    A    G        0      0        2 
   1    chr1_7277855     AOna    A    G        0      0        2 
   1    chr1_7277855     ASom    A    G        1      2        2 
   1    chr1_7277855     HCab    A    G        0      0        2 
   1    chr1_7277855     HPrz    A    G        0      0        2 
   1    chr1_7277855     ZBoe    A    G        0      0        2 
   1    chr1_7277855     ZGre    A    G        0      0        2 
   1    chr1_7277855     ZHar    A    G        0      0        2 
   1    chr1_7277855   Sample    A    G        0      0        2 
   1    chr1_7278250     AAsi    C    T        0      0        2 
   1    chr1_7278250     AKia    C    T        0      0        2 
   1    chr1_7278250     AOna    C    T        0      0        2 
   1    chr1_7278250     ASom    C    T        0      0        2 
   1    chr1_7278250     HCab    C    T        1      2        2 
   1    chr1_7278250     HPrz    C    T        1      2        2 
   1    chr1_7278250     ZBoe    C    T        0      0        2 
   1    chr1_7278250     ZGre    C    T        0      0        2 
   1    chr1_7278250     ZHar    C    T        0      0        2 
   1    chr1_7278250   Sample    C    T        0      0        2 
   1    chr1_7279076     AAsi    C    G        0      0        2 
   1    chr1_7279076     AKia    C    G        0      0        2 
   1    chr1_7279076     AOna    C    G        0      0        2 
   1    chr1_7279076     ASom    C    G        0      0        2 
   1    chr1_7279076     HCab    C    G        1      2        2 
   1    chr1_7279076     HPrz    C    G        1      2        2 
   1    chr1_7279076     ZBoe    C    G        0      0        2 
   1    chr1_7279076     ZGre    C    G        0      0        2 
   1    chr1_7279076     ZHar    C    G        0      0        2 
   1    chr1_7279076   Sample    C    G        0      0        2 
   1    chr1_7282662     AAsi    T    C        0      0        2 
   1    chr1_7282662     AKia    T    C        0      0        2 
   1    chr1_7282662     AOna    T    C        0      0        2 
   1    chr1_7282662     ASom    T    C        0      0        2 
   1    chr1_7282662     HCab    T    C      0.5      1        2 
   1    chr1_7282662     HPrz    T    C        0      0        2 
   1    chr1_7282662     ZBoe    T    C        0      0        2 
   1    chr1_7282662     ZGre    T    C        0      0        2 
   1    chr1_7282662     ZHar    T    C        0      0        2 
   1    chr1_7282662   Sample    T    C        0      0        2 
   1    chr1_7282910     AAsi    T    C        0      0        2 
   1    chr1_7282910     AKia    T    C        0      0        2 
   1    chr1_7282910     AOna    T    C        0      0        2 
   1    chr1_7282910     ASom    T    C        0      0        2 
   1    chr1_7282910     HCab    T    C        1      2        2 
   1    chr1_7282910     HPrz    T    C        1      2        2 
   1    chr1_7282910     ZBoe    T    C        0      0        2 
   1    chr1_7282910     ZGre    T    C        0      0        2 
   1    chr1_7282910     ZHar    T    C        0      0        2 
   1    chr1_7282910   Sample    T    C        0      0        2 
   1    chr1_7284391     AAsi    A    G        0      0        2 
   1    chr1_7284391     AKia    A    G        0      0        2 
   1    chr1_7284391     AOna    A    G        0      0        2 
   1    chr1_7284391     ASom    A    G        0      0        2 
   1    chr1_7284391     HCab    A    G        0      0        2 
   1    chr1_7284391     HPrz    A    G        0      0        2 
   1    chr1_7284391     ZBoe    A    G        0      0        2 
   1    chr1_7284391     ZGre    A    G      0.5      1        2 
   1    chr1_7284391     ZHar    A    G        0      0        2 
   1    chr1_7284391   Sample    A    G        0      0        2 
   1    chr1_7285936     AAsi    G    C        0      0        2 
   1    chr1_7285936     AKia    G    C        0      0        2 
   1    chr1_7285936     AOna    G    C        0      0        2 
   1    chr1_7285936     ASom    G    C        0      0        2 
   1    chr1_7285936     HCab    G    C        0      0        2 
   1    chr1_7285936     HPrz    G    C        0      0        2 
   1    chr1_7285936     ZBoe    G    C      0.5      1        2 
   1    chr1_7285936     ZGre    G    C        0      0        2 
   1    chr1_7285936     ZHar    G    C        0      0        2 
   1    chr1_7285936   Sample    G    C        0      0        2 
   1    chr1_7290760     AAsi    A    G        0      0        2 
   1    chr1_7290760     AKia    A    G        0      0        2 
   1    chr1_7290760     AOna    A    G        0      0        2 
   1    chr1_7290760     ASom    A    G        0      0        2 
   1    chr1_7290760     HCab    A    G        0      0        2 
   1    chr1_7290760     HPrz    A    G        0      0        2 
   1    chr1_7290760     ZBoe    A    G      0.5      1        2 
   1    chr1_7290760     ZGre    A    G        0      0        2 
   1    chr1_7290760     ZHar    A    G        0      0        2 
   1    chr1_7290760   Sample    A    G        0      0        2 
   1    chr1_7295934     AAsi    T    C        0      0        2 
   1    chr1_7295934     AKia    T    C        0      0        2 
   1    chr1_7295934     AOna    T    C        0      0        2 
   1    chr1_7295934     ASom    T    C        0      0        2 
   1    chr1_7295934     HCab    T    C        0      0        2 
   1    chr1_7295934     HPrz    T    C        0      0        2 
   1    chr1_7295934     ZBoe    T    C        0      0        2 
   1    chr1_7295934     ZGre    T    C      0.5      1        2 
   1    chr1_7295934     ZHar    T    C        0      0        2 
   1    chr1_7295934   Sample    T    C        0      0        2 
   1    chr1_7301592     AAsi    G    T        0      0        2 
   1    chr1_7301592     AKia    G    T        0      0        2 
   1    chr1_7301592     AOna    G    T        0      0        2 
   1    chr1_7301592     ASom    G    T        0      0        2 
   1    chr1_7301592     HCab    G    T        0      0        2 
   1    chr1_7301592     HPrz    G    T        0      0        2 
   1    chr1_7301592     ZBoe    G    T        0      0        2 
   1    chr1_7301592     ZGre    G    T        0      0        2 
   1    chr1_7301592     ZHar    G    T        1      2        2 
   1    chr1_7301592   Sample    G    T        0      0        2 
   1    chr1_7301615     AAsi    A    G        0      0        2 
   1    chr1_7301615     AKia    A    G        0      0        2 
   1    chr1_7301615     AOna    A    G        0      0        2 
   1    chr1_7301615     ASom    A    G        0      0        2 
   1    chr1_7301615     HCab    A    G        0      0        2 
   1    chr1_7301615     HPrz    A    G        0      0        2 
   1    chr1_7301615     ZBoe    A    G      0.5      1        2 
   1    chr1_7301615     ZGre    A    G        0      0        2 
   1    chr1_7301615     ZHar    A    G        0      0        2 
   1    chr1_7301615   Sample    A    G        0      0        2 
   1    chr1_7322111     AAsi    C    T        0      0        2 
   1    chr1_7322111     AKia    C    T        0      0        2 
   1    chr1_7322111     AOna    C    T        0      0        2 
   1    chr1_7322111     ASom    C    T        0      0        2 
   1    chr1_7322111     HCab    C    T        1      2        2 
   1    chr1_7322111     HPrz    C    T        1      2        2 
   1    chr1_7322111     ZBoe    C    T        0      0        2 
   1    chr1_7322111     ZGre    C    T        0      0        2 
   1    chr1_7322111     ZHar    C    T        0      0        2 
   1    chr1_7322111   Sample    C    T        0      0        2 
   1    chr1_7324080     AAsi    G    A        0      0        2 
   1    chr1_7324080     AKia    G    A        0      0        2 
   1    chr1_7324080     AOna    G    A        0      0        2 
   1    chr1_7324080     ASom    G    A        0      0        2 
   1    chr1_7324080     HCab    G    A        0      0        2 
   1    chr1_7324080     HPrz    G    A        0      0        2 
   1    chr1_7324080     ZBoe    G    A        0      0        2 
   1    chr1_7324080     ZGre    G    A        1      2        2 
   1    chr1_7324080     ZHar    G    A        0      0        2 
   1    chr1_7324080   Sample    G    A        0      0        2 
   1    chr1_7330746     AAsi    A    G        0      0        2 
   1    chr1_7330746     AKia    A    G        0      0        2 
   1    chr1_7330746     AOna    A    G        0      0        2 
   1    chr1_7330746     ASom    A    G        0      0        2 
   1    chr1_7330746     HCab    A    G        1      2        2 
   1    chr1_7330746     HPrz    A    G        1      2        2 
   1    chr1_7330746     ZBoe    A    G        0      0        2 
   1    chr1_7330746     ZGre    A    G        0      0        2 
   1    chr1_7330746     ZHar    A    G        0      0        2 
   1    chr1_7330746   Sample    A    G        0      0        2 
   1    chr1_7341990     AAsi    C    T        0      0        2 
   1    chr1_7341990     AKia    C    T        0      0        2 
   1    chr1_7341990     AOna    C    T        0      0        2 
   1    chr1_7341990     ASom    C    T        1      2        2 
   1    chr1_7341990     HCab    C    T        0      0        2 
   1    chr1_7341990     HPrz    C    T        0      0        2 
   1    chr1_7341990     ZBoe    C    T        0      0        2 
   1    chr1_7341990     ZGre    C    T        0      0        2 
   1    chr1_7341990     ZHar    C    T        0      0        2 
   1    chr1_7341990   Sample    C    T        0      0        2 
   1    chr1_7355014     AAsi    G    A        0      0        2 
   1    chr1_7355014     AKia    G    A        0      0        2 
   1    chr1_7355014     AOna    G    A      0.5      1        2 
   1    chr1_7355014     ASom    G    A        0      0        2 
   1    chr1_7355014     HCab    G    A        0      0        2 
   1    chr1_7355014     HPrz    G    A        0      0        2 
   1    chr1_7355014     ZBoe    G    A        0      0        2 
   1    chr1_7355014     ZGre    G    A        0      0        2 
   1    chr1_7355014     ZHar    G    A        0      0        2 
   1    chr1_7355014   Sample    G    A        0      0        2 
   1    chr1_7362365     AAsi    T    C        0      0        2 
   1    chr1_7362365     AKia    T    C        0      0        2 
   1    chr1_7362365     AOna    T    C        0      0        2 
   1    chr1_7362365     ASom    T    C        0      0        2 
   1    chr1_7362365     HCab    T    C        0      0        2 
   1    chr1_7362365     HPrz    T    C      0.5      1        2 
   1    chr1_7362365     ZBoe    T    C        0      0        2 
   1    chr1_7362365     ZGre    T    C        0      0        2 
   1    chr1_7362365     ZHar    T    C        0      0        2 
   1    chr1_7362365   Sample    T    C        0      0        2 
   1    chr1_7365558     AAsi    G    A        0      0        2 
   1    chr1_7365558     AKia    G    A        0      0        2 
   1    chr1_7365558     AOna    G    A        0      0        2 
   1    chr1_7365558     ASom    G    A        0      0        2 
   1    chr1_7365558     HCab    G    A        0      0        2 
   1    chr1_7365558     HPrz    G    A      0.5      1        2 
   1    chr1_7365558     ZBoe    G    A        0      0        2 
   1    chr1_7365558     ZGre    G    A        0      0        2 
   1    chr1_7365558     ZHar    G    A        0      0        2 
   1    chr1_7365558   Sample    G    A        0      0        2 
   1    chr1_7366160     AAsi    G    T        1      2        2 
   1    chr1_7366160     AKia    G    T        0      0        2 
   1    chr1_7366160     AOna    G    T        0      0        2 
   1    chr1_7366160     ASom    G    T        1      2        2 
   1    chr1_7366160     HCab    G    T        0      0        2 
   1    chr1_7366160     HPrz    G    T        0      0        2 
   1    chr1_7366160     ZBoe    G    T        0      0        2 
   1    chr1_7366160     ZGre    G    T        0      0        2 
   1    chr1_7366160     ZHar    G    T        0      0        2 
   1    chr1_7366160   Sample    G    T        1      2        2 
   1    chr1_7376486     AAsi    C    G        0      0        2 
   1    chr1_7376486     AKia    C    G        0      0        2 
   1    chr1_7376486     AOna    C    G        0      0        2 
   1    chr1_7376486     ASom    C    G        0      0        2 
   1    chr1_7376486     HCab    C    G        0      0        2 
   1    chr1_7376486     HPrz    C    G        0      0        2 
   1    chr1_7376486     ZBoe    C    G      0.5      1        2 
   1    chr1_7376486     ZGre    C    G        0      0        2 
   1    chr1_7376486     ZHar    C    G        0      0        2 
   1    chr1_7376486   Sample    C    G        0      0        2 
   1    chr1_7378089     AAsi    G    A        0      0        2 
   1    chr1_7378089     AKia    G    A        0      0        2 
   1    chr1_7378089     AOna    G    A        0      0        2 
   1    chr1_7378089     ASom    G    A        0      0        2 
   1    chr1_7378089     HCab    G    A      0.5      1        2 
   1    chr1_7378089     HPrz    G    A        0      0        2 
   1    chr1_7378089     ZBoe    G    A        0      0        2 
   1    chr1_7378089     ZGre    G    A        0      0        2 
   1    chr1_7378089     ZHar    G    A        0      0        2 
   1    chr1_7378089   Sample    G    A        0      0        2 
   1    chr1_7386234     AAsi    A    C        0      0        2 
   1    chr1_7386234     AKia    A    C        0      0        2 
   1    chr1_7386234     AOna    A    C        0      0        2 
   1    chr1_7386234     ASom    A    C        0      0        2 
   1    chr1_7386234     HCab    A    C        1      2        2 
   1    chr1_7386234     HPrz    A    C        1      2        2 
   1    chr1_7386234     ZBoe    A    C        0      0        2 
   1    chr1_7386234     ZGre    A    C        0      0        2 
   1    chr1_7386234     ZHar    A    C        0      0        2 
   1    chr1_7386234   Sample    A    C        0      0        2 
   1    chr1_7386681     AAsi    T    C        0      0        2 
   1    chr1_7386681     AKia    T    C        0      0        2 
   1    chr1_7386681     AOna    T    C        0      0        2 
   1    chr1_7386681     ASom    T    C        0      0        2 
   1    chr1_7386681     HCab    T    C        0      0        2 
   1    chr1_7386681     HPrz    T    C        0      0        2 
   1    chr1_7386681     ZBoe    T    C        1      2        2 
   1    chr1_7386681     ZGre    T    C        1      2        2 
   1    chr1_7386681     ZHar    T    C        0      0        2 
   1    chr1_7386681   Sample    T    C        0      0        2 
   1    chr1_7390870     AAsi    T    C        0      0        2 
   1    chr1_7390870     AKia    T    C        0      0        2 
   1    chr1_7390870     AOna    T    C      0.5      1        2 
   1    chr1_7390870     ASom    T    C        0      0        2 
   1    chr1_7390870     HCab    T    C        0      0        2 
   1    chr1_7390870     HPrz    T    C        0      0        2 
   1    chr1_7390870     ZBoe    T    C        0      0        2 
   1    chr1_7390870     ZGre    T    C        0      0        2 
   1    chr1_7390870     ZHar    T    C        0      0        2 
   1    chr1_7390870   Sample    T    C        0      0        2 
   1    chr1_7395827     AAsi    G    T        0      0        2 
   1    chr1_7395827     AKia    G    T        0      0        2 
   1    chr1_7395827     AOna    G    T      0.5      1        2 
   1    chr1_7395827     ASom    G    T        0      0        2 
   1    chr1_7395827     HCab    G    T        0      0        2 
   1    chr1_7395827     HPrz    G    T        0      0        2 
   1    chr1_7395827     ZBoe    G    T        0      0        2 
   1    chr1_7395827     ZGre    G    T        0      0        2 
   1    chr1_7395827     ZHar    G    T        0      0        2 
   1    chr1_7395827   Sample    G    T        0      0        2 
   1    chr1_7396385     AAsi    A    G        0      0        2 
   1    chr1_7396385     AKia    A    G        0      0        2 
   1    chr1_7396385     AOna    A    G        0      0        2 
   1    chr1_7396385     ASom    A    G        0      0        2 
   1    chr1_7396385     HCab    A    G        1      2        2 
   1    chr1_7396385     HPrz    A    G        1      2        2 
   1    chr1_7396385     ZBoe    A    G        0      0        2 
   1    chr1_7396385     ZGre    A    G        0      0        2 
   1    chr1_7396385     ZHar    A    G        0      0        2 
   1    chr1_7396385   Sample    A    G        0      0        2 
   1    chr1_7404622     AAsi    C    G        0      0        2 
   1    chr1_7404622     AKia    C    G        0      0        2 
   1    chr1_7404622     AOna    C    G        0      0        2 
   1    chr1_7404622     ASom    C    G        0      0        2 
   1    chr1_7404622     HCab    C    G        0      0        2 
   1    chr1_7404622     HPrz    C    G        0      0        2 
   1    chr1_7404622     ZBoe    C    G        0      0        2 
   1    chr1_7404622     ZGre    C    G        0      0        2 
   1    chr1_7404622     ZHar    C    G      0.5      1        2 
   1    chr1_7404622   Sample    C    G        0      0        2 
   1    chr1_7410086     AAsi    G    A        0      0        2 
   1    chr1_7410086     AKia    G    A        0      0        2 
   1    chr1_7410086     AOna    G    A        0      0        2 
   1    chr1_7410086     ASom    G    A        0      0        2 
   1    chr1_7410086     HCab    G    A        0      0        2 
   1    chr1_7410086     HPrz    G    A        0      0        2 
   1    chr1_7410086     ZBoe    G    A        0      0        2 
   1    chr1_7410086     ZGre    G    A        0      0        2 
   1    chr1_7410086     ZHar    G    A        1      2        2 
   1    chr1_7410086   Sample    G    A        0      0        2 
   1    chr1_7410799     AAsi    C    T        0      0        2 
   1    chr1_7410799     AKia    C    T        0      0        2 
   1    chr1_7410799     AOna    C    T        0      0        2 
   1    chr1_7410799     ASom    C    T        0      0        2 
   1    chr1_7410799     HCab    C    T        0      0        2 
   1    chr1_7410799     HPrz    C    T        0      0        2 
   1    chr1_7410799     ZBoe    C    T      0.5      1        2 
   1    chr1_7410799     ZGre    C    T        0      0        2 
   1    chr1_7410799     ZHar    C    T        0      0        2 
   1    chr1_7410799   Sample    C    T        0      0        2 
   1    chr1_7421782     AAsi    G    T        0      0        2 
   1    chr1_7421782     AKia    G    T        0      0        2 
   1    chr1_7421782     AOna    G    T        0      0        2 
   1    chr1_7421782     ASom    G    T        0      0        2 
   1    chr1_7421782     HCab    G    T        0      0        2 
   1    chr1_7421782     HPrz    G    T        0      0        2 
   1    chr1_7421782     ZBoe    G    T      0.5      1        2 
   1    chr1_7421782     ZGre    G    T        0      0        2 
   1    chr1_7421782     ZHar    G    T        0      0        2 
   1    chr1_7421782   Sample    G    T        0      0        2 
   1    chr1_7424187     AAsi    G    C        0      0        2 
   1    chr1_7424187     AKia    G    C        0      0        2 
   1    chr1_7424187     AOna    G    C        0      0        2 
   1    chr1_7424187     ASom    G    C        0      0        2 
   1    chr1_7424187     HCab    G    C        1      2        2 
   1    chr1_7424187     HPrz    G    C        1      2        2 
   1    chr1_7424187     ZBoe    G    C        0      0        2 
   1    chr1_7424187     ZGre    G    C        0      0        2 
   1    chr1_7424187     ZHar    G    C        0      0        2 
   1    chr1_7424187   Sample    G    C        0      0        2 
   1    chr1_7428150     AAsi    C    A        0      0        2 
   1    chr1_7428150     AKia    C    A        0      0        2 
   1    chr1_7428150     AOna    C    A        0      0        2 
   1    chr1_7428150     ASom    C    A        0      0        2 
   1    chr1_7428150     HCab    C    A        0      0        2 
   1    chr1_7428150     HPrz    C    A        0      0        2 
   1    chr1_7428150     ZBoe    C    A        0      0        2 
   1    chr1_7428150     ZGre    C    A      0.5      1        2 
   1    chr1_7428150     ZHar    C    A        0      0        2 
   1    chr1_7428150   Sample    C    A        0      0        2 
   1    chr1_7429261     AAsi    C    T        0      0        2 
   1    chr1_7429261     AKia    C    T        0      0        2 
   1    chr1_7429261     AOna    C    T        0      0        2 
   1    chr1_7429261     ASom    C    T        0      0        2 
   1    chr1_7429261     HCab    C    T        1      2        2 
   1    chr1_7429261     HPrz    C    T        1      2        2 
   1    chr1_7429261     ZBoe    C    T        0      0        2 
   1    chr1_7429261     ZGre    C    T        0      0        2 
   1    chr1_7429261     ZHar    C    T        0      0        2 
   1    chr1_7429261   Sample    C    T        0      0        2 
   1    chr1_7433560     AAsi    T    C        0      0        2 
   1    chr1_7433560     AKia    T    C        0      0        2 
   1    chr1_7433560     AOna    T    C        0      0        2 
   1    chr1_7433560     ASom    T    C        0      0        2 
   1    chr1_7433560     HCab    T    C        0      0        2 
   1    chr1_7433560     HPrz    T    C        0      0        2 
   1    chr1_7433560     ZBoe    T    C        0      0        2 
   1    chr1_7433560     ZGre    T    C        0      0        2 
   1    chr1_7433560     ZHar    T    C        1      2        2 
   1    chr1_7433560   Sample    T    C        0      0        2 
   1    chr1_7437724     AAsi    G    T        0      0        2 
   1    chr1_7437724     AKia    G    T        0      0        2 
   1    chr1_7437724     AOna    G    T        0      0        2 
   1    chr1_7437724     ASom    G    T        0      0        2 
   1    chr1_7437724     HCab    G    T        0      0        2 
   1    chr1_7437724     HPrz    G    T        0      0        2 
   1    chr1_7437724     ZBoe    G    T        0      0        2 
   1    chr1_7437724     ZGre    G    T        0      0        2 
   1    chr1_7437724     ZHar    G    T        1      2        2 
   1    chr1_7437724   Sample    G    T        0      0        2 
   1    chr1_7444905     AAsi    T    C        0      0        2 
   1    chr1_7444905     AKia    T    C        0      0        2 
   1    chr1_7444905     AOna    T    C        0      0        2 
   1    chr1_7444905     ASom    T    C        0      0        2 
   1    chr1_7444905     HCab    T    C        0      0        2 
   1    chr1_7444905     HPrz    T    C        0      0        2 
   1    chr1_7444905     ZBoe    T    C        0      0        2 
   1    chr1_7444905     ZGre    T    C        0      0        2 
   1    chr1_7444905     ZHar    T    C        1      2        2 
   1    chr1_7444905   Sample    T    C        0      0        2 
   1    chr1_7449452     AAsi    C    T        0      0        2 
   1    chr1_7449452     AKia    C    T        0      0        2 
   1    chr1_7449452     AOna    C    T        0      0        2 
   1    chr1_7449452     ASom    C    T        0      0        2 
   1    chr1_7449452     HCab    C    T        0      0        2 
   1    chr1_7449452     HPrz    C    T      0.5      1        2 
   1    chr1_7449452     ZBoe    C    T        0      0        2 
   1    chr1_7449452     ZGre    C    T        0      0        2 
   1    chr1_7449452     ZHar    C    T        0      0        2 
   1    chr1_7449452   Sample    C    T        0      0        2 
   1    chr1_7467946     AAsi    A    G        0      0        2 
   1    chr1_7467946     AKia    A    G      0.5      1        2 
   1    chr1_7467946     AOna    A    G        0      0        2 
   1    chr1_7467946     ASom    A    G        0      0        2 
   1    chr1_7467946     HCab    A    G        0      0        2 
   1    chr1_7467946     HPrz    A    G        0      0        2 
   1    chr1_7467946     ZBoe    A    G        0      0        2 
   1    chr1_7467946     ZGre    A    G        0      0        2 
   1    chr1_7467946     ZHar    A    G        0      0        2 
   1    chr1_7467946   Sample    A    G        0      0        2 
   1    chr1_7468261     AAsi    G    A        0      0        2 
   1    chr1_7468261     AKia    G    A      0.5      1        2 
   1    chr1_7468261     AOna    G    A        0      0        2 
   1    chr1_7468261     ASom    G    A        0      0        2 
   1    chr1_7468261     HCab    G    A        0      0        2 
   1    chr1_7468261     HPrz    G    A        0      0        2 
   1    chr1_7468261     ZBoe    G    A        0      0        2 
   1    chr1_7468261     ZGre    G    A        0      0        2 
   1    chr1_7468261     ZHar    G    A        0      0        2 
   1    chr1_7468261   Sample    G    A        0      0        2 
   1    chr1_7468670     AAsi    T    C        0      0        2 
   1    chr1_7468670     AKia    T    C        0      0        2 
   1    chr1_7468670     AOna    T    C      0.5      1        2 
   1    chr1_7468670     ASom    T    C        0      0        2 
   1    chr1_7468670     HCab    T    C        0      0        2 
   1    chr1_7468670     HPrz    T    C        0      0        2 
   1    chr1_7468670     ZBoe    T    C        0      0        2 
   1    chr1_7468670     ZGre    T    C        0      0        2 
   1    chr1_7468670     ZHar    T    C        0      0        2 
   1    chr1_7468670   Sample    T    C        0      0        2 
   1    chr1_7472232     AAsi    G    A        0      0        2 
   1    chr1_7472232     AKia    G    A      0.5      1        2 
   1    chr1_7472232     AOna    G    A        1      2        2 
   1    chr1_7472232     ASom    G    A        0      0        2 
   1    chr1_7472232     HCab    G    A        0      0        2 
   1    chr1_7472232     HPrz    G    A        0      0        2 
   1    chr1_7472232     ZBoe    G    A        0      0        2 
   1    chr1_7472232     ZGre    G    A        0      0        2 
   1    chr1_7472232     ZHar    G    A        0      0        2 
   1    chr1_7472232   Sample    G    A        0      0        2 
   1    chr1_7475648     AAsi    C    T        0      0        2 
   1    chr1_7475648     AKia    C    T      0.5      1        2 
   1    chr1_7475648     AOna    C    T        0      0        2 
   1    chr1_7475648     ASom    C    T        0      0        2 
   1    chr1_7475648     HCab    C    T        0      0        2 
   1    chr1_7475648     HPrz    C    T        0      0        2 
   1    chr1_7475648     ZBoe    C    T        0      0        2 
   1    chr1_7475648     ZGre    C    T        0      0        2 
   1    chr1_7475648     ZHar    C    T        0      0        2 
   1    chr1_7475648   Sample    C    T        0      0        2 
   1    chr1_7476336     AAsi    G    A        1      2        2 
   1    chr1_7476336     AKia    G    A        0      0        2 
   1    chr1_7476336     AOna    G    A        0      0        2 
   1    chr1_7476336     ASom    G    A        1      2        2 
   1    chr1_7476336     HCab    G    A        0      0        2 
   1    chr1_7476336     HPrz    G    A        0      0        2 
   1    chr1_7476336     ZBoe    G    A        0      0        2 
   1    chr1_7476336     ZGre    G    A        0      0        2 
   1    chr1_7476336     ZHar    G    A        0      0        2 
   1    chr1_7476336   Sample    G    A        1      2        2 
   1    chr1_7476668     AAsi    G    C        1      2        2 
   1    chr1_7476668     AKia    G    C        0      0        2 
   1    chr1_7476668     AOna    G    C        0      0        2 
   1    chr1_7476668     ASom    G    C        1      2        2 
   1    chr1_7476668     HCab    G    C        0      0        2 
   1    chr1_7476668     HPrz    G    C        0      0        2 
   1    chr1_7476668     ZBoe    G    C        0      0        2 
   1    chr1_7476668     ZGre    G    C        0      0        2 
   1    chr1_7476668     ZHar    G    C        0      0        2 
   1    chr1_7476668   Sample    G    C        1      2        2 
   1    chr1_7477914     AAsi    T    C        0      0        2 
   1    chr1_7477914     AKia    T    C        0      0        2 
   1    chr1_7477914     AOna    T    C      0.5      1        2 
   1    chr1_7477914     ASom    T    C        0      0        2 
   1    chr1_7477914     HCab    T    C        0      0        2 
   1    chr1_7477914     HPrz    T    C        0      0        2 
   1    chr1_7477914     ZBoe    T    C        0      0        2 
   1    chr1_7477914     ZGre    T    C        0      0        2 
   1    chr1_7477914     ZHar    T    C        0      0        2 
   1    chr1_7477914   Sample    T    C        0      0        2 
   1    chr1_7479527     AAsi    C    A        0      0        2 
   1    chr1_7479527     AKia    C    A        0      0        2 
   1    chr1_7479527     AOna    C    A        0      0        2 
   1    chr1_7479527     ASom    C    A        0      0        2 
   1    chr1_7479527     HCab    C    A        1      2        2 
   1    chr1_7479527     HPrz    C    A        1      2        2 
   1    chr1_7479527     ZBoe    C    A        0      0        2 
   1    chr1_7479527     ZGre    C    A        0      0        2 
   1    chr1_7479527     ZHar    C    A        0      0        2 
   1    chr1_7479527   Sample    C    A        0      0        2 
   1    chr1_7480790     AAsi    G    A        0      0        2 
   1    chr1_7480790     AKia    G    A        0      0        2 
   1    chr1_7480790     AOna    G    A      0.5      1        2 
   1    chr1_7480790     ASom    G    A        0      0        2 
   1    chr1_7480790     HCab    G    A        0      0        2 
   1    chr1_7480790     HPrz    G    A        0      0        2 
   1    chr1_7480790     ZBoe    G    A        0      0        2 
   1    chr1_7480790     ZGre    G    A        0      0        2 
   1    chr1_7480790     ZHar    G    A        0      0        2 
   1    chr1_7480790   Sample    G    A        0      0        2 
   1    chr1_7481042     AAsi    C    A        0      0        2 
   1    chr1_7481042     AKia    C    A        0      0        2 
   1    chr1_7481042     AOna    C    A        0      0        2 
   1    chr1_7481042     ASom    C    A        0      0        2 
   1    chr1_7481042     HCab    C    A        0      0        2 
   1    chr1_7481042     HPrz    C    A        0      0        2 
   1    chr1_7481042     ZBoe    C    A      0.5      1        2 
   1    chr1_7481042     ZGre    C    A        1      2        2 
   1    chr1_7481042     ZHar    C    A        1      2        2 
   1    chr1_7481042   Sample    C    A        0      0        2 
   1    chr1_7483322     AAsi    A    G        0      0        2 
   1    chr1_7483322     AKia    A    G      0.5      1        2 
   1    chr1_7483322     AOna    A    G        0      0        2 
   1    chr1_7483322     ASom    A    G        0      0        2 
   1    chr1_7483322     HCab    A    G        0      0        2 
   1    chr1_7483322     HPrz    A    G        0      0        2 
   1    chr1_7483322     ZBoe    A    G        0      0        2 
   1    chr1_7483322     ZGre    A    G        0      0        2 
   1    chr1_7483322     ZHar    A    G        0      0        2 
   1    chr1_7483322   Sample    A    G        0      0        2 
   1    chr1_7485238     AAsi    C    T        0      0        2 
   1    chr1_7485238     AKia    C    T        0      0        2 
   1    chr1_7485238     AOna    C    T        0      0        2 
   1    chr1_7485238     ASom    C    T        0      0        2 
   1    chr1_7485238     HCab    C    T        1      2        2 
   1    chr1_7485238     HPrz    C    T        1      2        2 
   1    chr1_7485238     ZBoe    C    T        0      0        2 
   1    chr1_7485238     ZGre    C    T        0      0        2 
   1    chr1_7485238     ZHar    C    T        0      0        2 
   1    chr1_7485238   Sample    C    T        0      0        2 
   1    chr1_7485280     AAsi    C    A        0      0        2 
   1    chr1_7485280     AKia    C    A      0.5      1        2 
   1    chr1_7485280     AOna    C    A        0      0        2 
   1    chr1_7485280     ASom    C    A        0      0        2 
   1    chr1_7485280     HCab    C    A        0      0        2 
   1    chr1_7485280     HPrz    C    A        0      0        2 
   1    chr1_7485280     ZBoe    C    A        0      0        2 
   1    chr1_7485280     ZGre    C    A        0      0        2 
   1    chr1_7485280     ZHar    C    A        0      0        2 
   1    chr1_7485280   Sample    C    A        0      0        2 
   1    chr1_7499136     AAsi    C    G        0      0        2 
   1    chr1_7499136     AKia    C    G        1      2        2 
   1    chr1_7499136     AOna    C    G        0      0        2 
   1    chr1_7499136     ASom    C    G        0      0        2 
   1    chr1_7499136     HCab    C    G        0      0        2 
   1    chr1_7499136     HPrz    C    G        0      0        2 
   1    chr1_7499136     ZBoe    C    G        0      0        2 
   1    chr1_7499136     ZGre    C    G        0      0        2 
   1    chr1_7499136     ZHar    C    G        0      0        2 
   1    chr1_7499136   Sample    C    G        0      0        2 
   1    chr1_7509760     AAsi    G    T        0      0        2 
   1    chr1_7509760     AKia    G    T        0      0        2 
   1    chr1_7509760     AOna    G    T        0      0        2 
   1    chr1_7509760     ASom    G    T        0      0        2 
   1    chr1_7509760     HCab    G    T        1      2        2 
   1    chr1_7509760     HPrz    G    T        1      2        2 
   1    chr1_7509760     ZBoe    G    T        0      0        2 
   1    chr1_7509760     ZGre    G    T        0      0        2 
   1    chr1_7509760     ZHar    G    T        0      0        2 
   1    chr1_7509760   Sample    G    T        0      0        2 
   1    chr1_7509788     AAsi    A    T        0      0        2 
   1    chr1_7509788     AKia    A    T        1      2        2 
   1    chr1_7509788     AOna    A    T      0.5      1        2 
   1    chr1_7509788     ASom    A    T        0      0        2 
   1    chr1_7509788     HCab    A    T        0      0        2 
   1    chr1_7509788     HPrz    A    T        0      0        2 
   1    chr1_7509788     ZBoe    A    T        0      0        2 
   1    chr1_7509788     ZGre    A    T        0      0        2 
   1    chr1_7509788     ZHar    A    T        0      0        2 
   1    chr1_7509788   Sample    A    T        0      0        2 
   1    chr1_7509985     AAsi    T    C        0      0        2 
   1    chr1_7509985     AKia    T    C        0      0        2 
   1    chr1_7509985     AOna    T    C        0      0        2 
   1    chr1_7509985     ASom    T    C        0      0        2 
   1    chr1_7509985     HCab    T    C        0      0        2 
   1    chr1_7509985     HPrz    T    C        0      0        2 
   1    chr1_7509985     ZBoe    T    C        1      2        2 
   1    chr1_7509985     ZGre    T    C      0.5      1        2 
   1    chr1_7509985     ZHar    T    C        0      0        2 
   1    chr1_7509985   Sample    T    C        0      0        2 
   1    chr1_7510212     AAsi    A    G        0      0        2 
   1    chr1_7510212     AKia    A    G        0      0        2 
   1    chr1_7510212     AOna    A    G        0      0        2 
   1    chr1_7510212     ASom    A    G        0      0        2 
   1    chr1_7510212     HCab    A    G      0.5      1        2 
   1    chr1_7510212     HPrz    A    G        0      0        2 
   1    chr1_7510212     ZBoe    A    G        0      0        2 
   1    chr1_7510212     ZGre    A    G        0      0        2 
   1    chr1_7510212     ZHar    A    G        0      0        2 
   1    chr1_7510212   Sample    A    G        0      0        2 
   1    chr1_7517952     AAsi    G    T        0      0        2 
   1    chr1_7517952     AKia    G    T        0      0        2 
   1    chr1_7517952     AOna    G    T      0.5      1        2 
   1    chr1_7517952     ASom    G    T        0      0        2 
   1    chr1_7517952     HCab    G    T        0      0        2 
   1    chr1_7517952     HPrz    G    T        0      0        2 
   1    chr1_7517952     ZBoe    G    T        0      0        2 
   1    chr1_7517952     ZGre    G    T        0      0        2 
   1    chr1_7517952     ZHar    G    T        0      0        2 
   1    chr1_7517952   Sample    G    T        0      0        2 
   1    chr1_7517995     AAsi    T    C        0      0        2 
   1    chr1_7517995     AKia    T    C        0      0        2 
   1    chr1_7517995     AOna    T    C        0      0        2 
   1    chr1_7517995     ASom    T    C        0      0        2 
   1    chr1_7517995     HCab    T    C      0.5      1        2 
   1    chr1_7517995     HPrz    T    C        1      2        2 
   1    chr1_7517995     ZBoe    T    C        0      0        2 
   1    chr1_7517995     ZGre    T    C        0      0        2 
   1    chr1_7517995     ZHar    T    C        0      0        2 
   1    chr1_7517995   Sample    T    C        0      0        2 
   1    chr1_7521036     AAsi    C    T        0      0        2 
   1    chr1_7521036     AKia    C    T        0      0        2 
   1    chr1_7521036     AOna    C    T        0      0        2 
   1    chr1_7521036     ASom    C    T        0      0        2 
   1    chr1_7521036     HCab    C    T        1      2        2 
   1    chr1_7521036     HPrz    C    T        1      2        2 
   1    chr1_7521036     ZBoe    C    T        0      0        2 
   1    chr1_7521036     ZGre    C    T        0      0        2 
   1    chr1_7521036     ZHar    C    T        0      0        2 
   1    chr1_7521036   Sample    C    T        0      0        2 
   1    chr1_7521707     AAsi    G    T        0      0        2 
   1    chr1_7521707     AKia    G    T        0      0        2 
   1    chr1_7521707     AOna    G    T        0      0        2 
   1    chr1_7521707     ASom    G    T        0      0        2 
   1    chr1_7521707     HCab    G    T      0.5      1        2 
   1    chr1_7521707     HPrz    G    T        0      0        2 
   1    chr1_7521707     ZBoe    G    T        0      0        2 
   1    chr1_7521707     ZGre    G    T        0      0        2 
   1    chr1_7521707     ZHar    G    T        0      0        2 
   1    chr1_7521707   Sample    G    T        0      0        2 
   1    chr1_7522666     AAsi    C    T        1      2        2 
   1    chr1_7522666     AKia    C    T        0      0        2 
   1    chr1_7522666     AOna    C    T        0      0        2 
   1    chr1_7522666     ASom    C    T        1      2        2 
   1    chr1_7522666     HCab    C    T        1      2        2 
   1    chr1_7522666     HPrz    C    T        1      2        2 
   1    chr1_7522666     ZBoe    C    T        0      0        2 
   1    chr1_7522666     ZGre    C    T        0      0        2 
   1    chr1_7522666     ZHar    C    T        0      0        2 
   1    chr1_7522666   Sample    C    T        1      2        2 
   1    chr1_7525499     AAsi    G    A        1      2        2 
   1    chr1_7525499     AKia    G    A        0      0        2 
   1    chr1_7525499     AOna    G    A        0      0        2 
   1    chr1_7525499     ASom    G    A        1      2        2 
   1    chr1_7525499     HCab    G    A        0      0        2 
   1    chr1_7525499     HPrz    G    A        0      0        2 
   1    chr1_7525499     ZBoe    G    A        0      0        2 
   1    chr1_7525499     ZGre    G    A        0      0        2 
   1    chr1_7525499     ZHar    G    A        0      0        2 
   1    chr1_7525499   Sample    G    A        0      0        2 
   1    chr1_7529649     AAsi    G    A        0      0        2 
   1    chr1_7529649     AKia    G    A        0      0        2 
   1    chr1_7529649     AOna    G    A        0      0        2 
   1    chr1_7529649     ASom    G    A        0      0        2 
   1    chr1_7529649     HCab    G    A      0.5      1        2 
   1    chr1_7529649     HPrz    G    A        0      0        2 
   1    chr1_7529649     ZBoe    G    A        0      0        2 
   1    chr1_7529649     ZGre    G    A        0      0        2 
   1    chr1_7529649     ZHar    G    A        0      0        2 
   1    chr1_7529649   Sample    G    A        0      0        2 
   1    chr1_7531176     AAsi    T    C        0      0        2 
   1    chr1_7531176     AKia    T    C        0      0        2 
   1    chr1_7531176     AOna    T    C        0      0        2 
   1    chr1_7531176     ASom    T    C        0      0        2 
   1    chr1_7531176     HCab    T    C      0.5      1        2 
   1    chr1_7531176     HPrz    T    C        1      2        2 
   1    chr1_7531176     ZBoe    T    C        0      0        2 
   1    chr1_7531176     ZGre    T    C        0      0        2 
   1    chr1_7531176     ZHar    T    C        0      0        2 
   1    chr1_7531176   Sample    T    C        0      0        2 
   1    chr1_7533072     AAsi    A    C        0      0        2 
   1    chr1_7533072     AKia    A    C        0      0        2 
   1    chr1_7533072     AOna    A    C        0      0        2 
   1    chr1_7533072     ASom    A    C        0      0        2 
   1    chr1_7533072     HCab    A    C        0      0        2 
   1    chr1_7533072     HPrz    A    C        0      0        2 
   1    chr1_7533072     ZBoe    A    C        1      2        2 
   1    chr1_7533072     ZGre    A    C        1      2        2 
   1    chr1_7533072     ZHar    A    C        1      2        2 
   1    chr1_7533072   Sample    A    C        0      0        2 
   1    chr1_7533799     AAsi    G    T        0      0        2 
   1    chr1_7533799     AKia    G    T        0      0        2 
   1    chr1_7533799     AOna    G    T        0      0        2 
   1    chr1_7533799     ASom    G    T        0      0        2 
   1    chr1_7533799     HCab    G    T        0      0        2 
   1    chr1_7533799     HPrz    G    T        0      0        2 
   1    chr1_7533799     ZBoe    G    T        1      2        2 
   1    chr1_7533799     ZGre    G    T        0      0        2 
   1    chr1_7533799     ZHar    G    T        0      0        2 
   1    chr1_7533799   Sample    G    T        0      0        2 
   1    chr1_7546929     AAsi    G    C        0      0        2 
   1    chr1_7546929     AKia    G    C        1      2        2 
   1    chr1_7546929     AOna    G    C        1      2        2 
   1    chr1_7546929     ASom    G    C        0      0        2 
   1    chr1_7546929     HCab    G    C        0      0        2 
   1    chr1_7546929     HPrz    G    C        0      0        2 
   1    chr1_7546929     ZBoe    G    C        0      0        2 
   1    chr1_7546929     ZGre    G    C        0      0        2 
   1    chr1_7546929     ZHar    G    C        0      0        2 
   1    chr1_7546929   Sample    G    C        0      0        2 
   1    chr1_7547194     AAsi    C    T        0      0        2 
   1    chr1_7547194     AKia    C    T        0      0        2 
   1    chr1_7547194     AOna    C    T        0      0        2 
   1    chr1_7547194     ASom    C    T        0      0        2 
   1    chr1_7547194     HCab    C    T      0.5      1        2 
   1    chr1_7547194     HPrz    C    T        0      0        2 
   1    chr1_7547194     ZBoe    C    T        0      0        2 
   1    chr1_7547194     ZGre    C    T        0      0        2 
   1    chr1_7547194     ZHar    C    T        0      0        2 
   1    chr1_7547194   Sample    C    T        0      0        2 
   1    chr1_7551756     AAsi    C    T        0      0        2 
   1    chr1_7551756     AKia    C    T        0      0        2 
   1    chr1_7551756     AOna    C    T        0      0        2 
   1    chr1_7551756     ASom    C    T        0      0        2 
   1    chr1_7551756     HCab    C    T        1      2        2 
   1    chr1_7551756     HPrz    C    T        1      2        2 
   1    chr1_7551756     ZBoe    C    T        0      0        2 
   1    chr1_7551756     ZGre    C    T        0      0        2 
   1    chr1_7551756     ZHar    C    T        0      0        2 
   1    chr1_7551756   Sample    C    T        0      0        2 
   1    chr1_7552392     AAsi    A    G        0      0        2 
   1    chr1_7552392     AKia    A    G        0      0        2 
   1    chr1_7552392     AOna    A    G        0      0        2 
   1    chr1_7552392     ASom    A    G        0      0        2 
   1    chr1_7552392     HCab    A    G        1      2        2 
   1    chr1_7552392     HPrz    A    G        1      2        2 
   1    chr1_7552392     ZBoe    A    G        0      0        2 
   1    chr1_7552392     ZGre    A    G        0      0        2 
   1    chr1_7552392     ZHar    A    G        0      0        2 
   1    chr1_7552392   Sample    A    G        0      0        2 
   1    chr1_7553644     AAsi    G    A        0      0        2 
   1    chr1_7553644     AKia    G    A        0      0        2 
   1    chr1_7553644     AOna    G    A        0      0        2 
   1    chr1_7553644     ASom    G    A        0      0        2 
   1    chr1_7553644     HCab    G    A      0.5      1        2 
   1    chr1_7553644     HPrz    G    A      0.5      1        2 
   1    chr1_7553644     ZBoe    G    A        0      0        2 
   1    chr1_7553644     ZGre    G    A        0      0        2 
   1    chr1_7553644     ZHar    G    A        0      0        2 
   1    chr1_7553644   Sample    G    A        0      0        2 
   1    chr1_7555258     AAsi    T    C        0      0        2 
   1    chr1_7555258     AKia    T    C        0      0        2 
   1    chr1_7555258     AOna    T    C      0.5      1        2 
   1    chr1_7555258     ASom    T    C        0      0        2 
   1    chr1_7555258     HCab    T    C        1      2        2 
   1    chr1_7555258     HPrz    T    C        1      2        2 
   1    chr1_7555258     ZBoe    T    C      0.5      1        2 
   1    chr1_7555258     ZGre    T    C        0      0        2 
   1    chr1_7555258     ZHar    T    C        0      0        2 
   1    chr1_7555258   Sample    T    C        0      0        2 
   1    chr1_7556345     AAsi    T    C        0      0        2 
   1    chr1_7556345     AKia    T    C        0      0        2 
   1    chr1_7556345     AOna    T    C        0      0        2 
   1    chr1_7556345     ASom    T    C        1      2        2 
   1    chr1_7556345     HCab    T    C        0      0        2 
   1    chr1_7556345     HPrz    T    C        0      0        2 
   1    chr1_7556345     ZBoe    T    C        0      0        2 
   1    chr1_7556345     ZGre    T    C        0      0        2 
   1    chr1_7556345     ZHar    T    C        0      0        2 
   1    chr1_7556345   Sample    T    C        0      0        2 
   1    chr1_7560920     AAsi    G    A        0      0        2 
   1    chr1_7560920     AKia    G    A        0      0        2 
   1    chr1_7560920     AOna    G    A        0      0        2 
   1    chr1_7560920     ASom    G    A        0      0        2 
   1    chr1_7560920     HCab    G    A        1      2        2 
   1    chr1_7560920     HPrz    G    A        1      2        2 
   1    chr1_7560920     ZBoe    G    A        0      0        2 
   1    chr1_7560920     ZGre    G    A        0      0        2 
   1    chr1_7560920     ZHar    G    A        0      0        2 
   1    chr1_7560920   Sample    G    A        0      0        2 
   1    chr1_7562726     AAsi    G    A        0      0        2 
   1    chr1_7562726     AKia    G    A        0      0        2 
   1    chr1_7562726     AOna    G    A        0      0        2 
   1    chr1_7562726     ASom    G    A        0      0        2 
   1    chr1_7562726     HCab    G    A        1      2        2 
   1    chr1_7562726     HPrz    G    A        1      2        2 
   1    chr1_7562726     ZBoe    G    A        0      0        2 
   1    chr1_7562726     ZGre    G    A        0      0        2 
   1    chr1_7562726     ZHar    G    A        0      0        2 
   1    chr1_7562726   Sample    G    A        0      0        2 
   1    chr1_7568237     AAsi    G    A        0      0        2 
   1    chr1_7568237     AKia    G    A        0      0        2 
   1    chr1_7568237     AOna    G    A      0.5      1        2 
   1    chr1_7568237     ASom    G    A        0      0        2 
   1    chr1_7568237     HCab    G    A        0      0        2 
   1    chr1_7568237     HPrz    G    A        0      0        2 
   1    chr1_7568237     ZBoe    G    A        0      0        2 
   1    chr1_7568237     ZGre    G    A        0      0        2 
   1    chr1_7568237     ZHar    G    A        0      0        2 
   1    chr1_7568237   Sample    G    A        0      0        2 
   1    chr1_7569298     AAsi    A    G        1      2        2 
   1    chr1_7569298     AKia    A    G        0      0        2 
   1    chr1_7569298     AOna    A    G        0      0        2 
   1    chr1_7569298     ASom    A    G        1      2        2 
   1    chr1_7569298     HCab    A    G        0      0        2 
   1    chr1_7569298     HPrz    A    G        0      0        2 
   1    chr1_7569298     ZBoe    A    G        0      0        2 
   1    chr1_7569298     ZGre    A    G        0      0        2 
   1    chr1_7569298     ZHar    A    G        0      0        2 
   1    chr1_7569298   Sample    A    G        1      2        2 
   1    chr1_7569755     AAsi    G    C        0      0        2 
   1    chr1_7569755     AKia    G    C        0      0        2 
   1    chr1_7569755     AOna    G    C        0      0        2 
   1    chr1_7569755     ASom    G    C        0      0        2 
   1    chr1_7569755     HCab    G    C        0      0        2 
   1    chr1_7569755     HPrz    G    C      0.5      1        2 
   1    chr1_7569755     ZBoe    G    C        0      0        2 
   1    chr1_7569755     ZGre    G    C        0      0        2 
   1    chr1_7569755     ZHar    G    C        0      0        2 
   1    chr1_7569755   Sample    G    C        0      0        2 
   1    chr1_7569815     AAsi    G    A        0      0        2 
   1    chr1_7569815     AKia    G    A        0      0        2 
   1    chr1_7569815     AOna    G    A        0      0        2 
   1    chr1_7569815     ASom    G    A        0      0        2 
   1    chr1_7569815     HCab    G    A        0      0        2 
   1    chr1_7569815     HPrz    G    A        0      0        2 
   1    chr1_7569815     ZBoe    G    A        0      0        2 
   1    chr1_7569815     ZGre    G    A        1      2        2 
   1    chr1_7569815     ZHar    G    A        0      0        2 
   1    chr1_7569815   Sample    G    A        0      0        2 
   1    chr1_7570675     AAsi    T    A        0      0        2 
   1    chr1_7570675     AKia    T    A        0      0        2 
   1    chr1_7570675     AOna    T    A        0      0        2 
   1    chr1_7570675     ASom    T    A        0      0        2 
   1    chr1_7570675     HCab    T    A        0      0        2 
   1    chr1_7570675     HPrz    T    A        0      0        2 
   1    chr1_7570675     ZBoe    T    A        0      0        2 
   1    chr1_7570675     ZGre    T    A        0      0        2 
   1    chr1_7570675     ZHar    T    A      0.5      1        2 
   1    chr1_7570675   Sample    T    A        0      0        2 
   1    chr1_7570968     AAsi    T    C        0      0        2 
   1    chr1_7570968     AKia    T    C        0      0        2 
   1    chr1_7570968     AOna    T    C        0      0        2 
   1    chr1_7570968     ASom    T    C        0      0        2 
   1    chr1_7570968     HCab    T    C        1      2        2 
   1    chr1_7570968     HPrz    T    C        1      2        2 
   1    chr1_7570968     ZBoe    T    C        0      0        2 
   1    chr1_7570968     ZGre    T    C        0      0        2 
   1    chr1_7570968     ZHar    T    C        0      0        2 
   1    chr1_7570968   Sample    T    C        0      0        2 
   1    chr1_7573509     AAsi    C    T        1      2        2 
   1    chr1_7573509     AKia    C    T        0      0        2 
   1    chr1_7573509     AOna    C    T        0      0        2 
   1    chr1_7573509     ASom    C    T        1      2        2 
   1    chr1_7573509     HCab    C    T        0      0        2 
   1    chr1_7573509     HPrz    C    T        0      0        2 
   1    chr1_7573509     ZBoe    C    T        0      0        2 
   1    chr1_7573509     ZGre    C    T        0      0        2 
   1    chr1_7573509     ZHar    C    T        0      0        2 
   1    chr1_7573509   Sample    C    T        1      2        2 
   1    chr1_7574530     AAsi    A    G        0      0        2 
   1    chr1_7574530     AKia    A    G        0      0        2 
   1    chr1_7574530     AOna    A    G        0      0        2 
   1    chr1_7574530     ASom    A    G        0      0        2 
   1    chr1_7574530     HCab    A    G        1      2        2 
   1    chr1_7574530     HPrz    A    G        1      2        2 
   1    chr1_7574530     ZBoe    A    G        0      0        2 
   1    chr1_7574530     ZGre    A    G        0      0        2 
   1    chr1_7574530     ZHar    A    G        0      0        2 
   1    chr1_7574530   Sample    A    G        0      0        2 
   1    chr1_7575362     AAsi    G    T        0      0        2 
   1    chr1_7575362     AKia    G    T        0      0        2 
   1    chr1_7575362     AOna    G    T        0      0        2 
   1    chr1_7575362     ASom    G    T        0      0        2 
   1    chr1_7575362     HCab    G    T        0      0        2 
   1    chr1_7575362     HPrz    G    T        0      0        2 
   1    chr1_7575362     ZBoe    G    T      0.5      1        2 
   1    chr1_7575362     ZGre    G    T        0      0        2 
   1    chr1_7575362     ZHar    G    T        0      0        2 
   1    chr1_7575362   Sample    G    T        0      0        2 
   1    chr1_7577053     AAsi    A    T        1      2        2 
   1    chr1_7577053     AKia    A    T        0      0        2 
   1    chr1_7577053     AOna    A    T        0      0        2 
   1    chr1_7577053     ASom    A    T        0      0        2 
   1    chr1_7577053     HCab    A    T        0      0        2 
   1    chr1_7577053     HPrz    A    T        0      0        2 
   1    chr1_7577053     ZBoe    A    T        0      0        2 
   1    chr1_7577053     ZGre    A    T        0      0        2 
   1    chr1_7577053     ZHar    A    T        0      0        2 
   1    chr1_7577053   Sample    A    T        0      0        2 
   1    chr1_7579175     AAsi    T    A        0      0        2 
   1    chr1_7579175     AKia    T    A        0      0        2 
   1    chr1_7579175     AOna    T    A        0      0        2 
   1    chr1_7579175     ASom    T    A        0      0        2 
   1    chr1_7579175     HCab    T    A        1      2        2 
   1    chr1_7579175     HPrz    T    A        1      2        2 
   1    chr1_7579175     ZBoe    T    A        0      0        2 
   1    chr1_7579175     ZGre    T    A        0      0        2 
   1    chr1_7579175     ZHar    T    A        0      0        2 
   1    chr1_7579175   Sample    T    A        0      0        2 
   1    chr1_7584854     AAsi    T    C        1      2        2 
   1    chr1_7584854     AKia    T    C        0      0        2 
   1    chr1_7584854     AOna    T    C        0      0        2 
   1    chr1_7584854     ASom    T    C        0      0        2 
   1    chr1_7584854     HCab    T    C        0      0        2 
   1    chr1_7584854     HPrz    T    C        0      0        2 
   1    chr1_7584854     ZBoe    T    C        0      0        2 
   1    chr1_7584854     ZGre    T    C        0      0        2 
   1    chr1_7584854     ZHar    T    C        0      0        2 
   1    chr1_7584854   Sample    T    C        1      2        2 
   1    chr1_7587020     AAsi    C    G        0      0        2 
   1    chr1_7587020     AKia    C    G        0      0        2 
   1    chr1_7587020     AOna    C    G      0.5      1        2 
   1    chr1_7587020     ASom    C    G        0      0        2 
   1    chr1_7587020     HCab    C    G        0      0        2 
   1    chr1_7587020     HPrz    C    G        0      0        2 
   1    chr1_7587020     ZBoe    C    G        0      0        2 
   1    chr1_7587020     ZGre    C    G        0      0        2 
   1    chr1_7587020     ZHar    C    G        0      0        2 
   1    chr1_7587020   Sample    C    G        0      0        2 
   1    chr1_7601100     AAsi    C    T        0      0        2 
   1    chr1_7601100     AKia    C    T        0      0        2 
   1    chr1_7601100     AOna    C    T        0      0        2 
   1    chr1_7601100     ASom    C    T        0      0        2 
   1    chr1_7601100     HCab    C    T        1      2        2 
   1    chr1_7601100     HPrz    C    T        1      2        2 
   1    chr1_7601100     ZBoe    C    T        0      0        2 
   1    chr1_7601100     ZGre    C    T        0      0        2 
   1    chr1_7601100     ZHar    C    T        0      0        2 
   1    chr1_7601100   Sample    C    T        0      0        2 
   1    chr1_7609027     AAsi    T    C      0.5      1        2 
   1    chr1_7609027     AKia    T    C        0      0        2 
   1    chr1_7609027     AOna    T    C        0      0        2 
   1    chr1_7609027     ASom    T    C        0      0        2 
   1    chr1_7609027     HCab    T    C        0      0        2 
   1    chr1_7609027     HPrz    T    C        0      0        2 
   1    chr1_7609027     ZBoe    T    C        0      0        2 
   1    chr1_7609027     ZGre    T    C        0      0        2 
   1    chr1_7609027     ZHar    T    C        0      0        2 
   1    chr1_7609027   Sample    T    C        0      0        2 
   1    chr1_7611112     AAsi    C    T        0      0        2 
   1    chr1_7611112     AKia    C    T        0      0        2 
   1    chr1_7611112     AOna    C    T        0      0        2 
   1    chr1_7611112     ASom    C    T        0      0        2 
   1    chr1_7611112     HCab    C    T        0      0        2 
   1    chr1_7611112     HPrz    C    T        0      0        2 
   1    chr1_7611112     ZBoe    C    T        0      0        2 
   1    chr1_7611112     ZGre    C    T        0      0        2 
   1    chr1_7611112     ZHar    C    T      0.5      1        2 
   1    chr1_7611112   Sample    C    T        0      0        2 
   1    chr1_7621573     AAsi    T    C        0      0        2 
   1    chr1_7621573     AKia    T    C        0      0        2 
   1    chr1_7621573     AOna    T    C        0      0        2 
   1    chr1_7621573     ASom    T    C        0      0        2 
   1    chr1_7621573     HCab    T    C        0      0        2 
   1    chr1_7621573     HPrz    T    C        0      0        2 
   1    chr1_7621573     ZBoe    T    C        0      0        2 
   1    chr1_7621573     ZGre    T    C        0      0        2 
   1    chr1_7621573     ZHar    T    C      0.5      1        2 
   1    chr1_7621573   Sample    T    C        0      0        2 
   1    chr1_7623660     AAsi    T    C        0      0        2 
   1    chr1_7623660     AKia    T    C        0      0        2 
   1    chr1_7623660     AOna    T    C        0      0        2 
   1    chr1_7623660     ASom    T    C        0      0        2 
   1    chr1_7623660     HCab    T    C        0      0        2 
   1    chr1_7623660     HPrz    T    C        0      0        2 
   1    chr1_7623660     ZBoe    T    C        0      0        2 
   1    chr1_7623660     ZGre    T    C        1      2        2 
   1    chr1_7623660     ZHar    T    C        0      0        2 
   1    chr1_7623660   Sample    T    C        0      0        2 
   1    chr1_7633006     AAsi    T    C        1      2        2 
   1    chr1_7633006     AKia    T    C        0      0        2 
   1    chr1_7633006     AOna    T    C        0      0        2 
   1    chr1_7633006     ASom    T    C        0      0        2 
   1    chr1_7633006     HCab    T    C        0      0        2 
   1    chr1_7633006     HPrz    T    C        0      0        2 
   1    chr1_7633006     ZBoe    T    C        0      0        2 
   1    chr1_7633006     ZGre    T    C        0      0        2 
   1    chr1_7633006     ZHar    T    C        0      0        2 
   1    chr1_7633006   Sample    T    C        0      0        2 
   1    chr1_7638557     AAsi    G    A        0      0        2 
   1    chr1_7638557     AKia    G    A        0      0        2 
   1    chr1_7638557     AOna    G    A      0.5      1        2 
   1    chr1_7638557     ASom    G    A        0      0        2 
   1    chr1_7638557     HCab    G    A        0      0        2 
   1    chr1_7638557     HPrz    G    A        0      0        2 
   1    chr1_7638557     ZBoe    G    A        0      0        2 
   1    chr1_7638557     ZGre    G    A        0      0        2 
   1    chr1_7638557     ZHar    G    A        0      0        2 
   1    chr1_7638557   Sample    G    A        0      0        2 
   1    chr1_7646509     AAsi    T    G        0      0        2 
   1    chr1_7646509     AKia    T    G        0      0        2 
   1    chr1_7646509     AOna    T    G      0.5      1        2 
   1    chr1_7646509     ASom    T    G        0      0        2 
   1    chr1_7646509     HCab    T    G        0      0        2 
   1    chr1_7646509     HPrz    T    G        0      0        2 
   1    chr1_7646509     ZBoe    T    G        0      0        2 
   1    chr1_7646509     ZGre    T    G        0      0        2 
   1    chr1_7646509     ZHar    T    G        0      0        2 
   1    chr1_7646509   Sample    T    G        0      0        2 
   1    chr1_7649494     AAsi    T    C        0      0        2 
   1    chr1_7649494     AKia    T    C        0      0        2 
   1    chr1_7649494     AOna    T    C        0      0        2 
   1    chr1_7649494     ASom    T    C        0      0        2 
   1    chr1_7649494     HCab    T    C        0      0        2 
   1    chr1_7649494     HPrz    T    C        0      0        2 
   1    chr1_7649494     ZBoe    T    C      0.5      1        2 
   1    chr1_7649494     ZGre    T    C        0      0        2 
   1    chr1_7649494     ZHar    T    C        0      0        2 
   1    chr1_7649494   Sample    T    C        0      0        2 
   1    chr1_7651283     AAsi    T    A        0      0        2 
   1    chr1_7651283     AKia    T    A        0      0        2 
   1    chr1_7651283     AOna    T    A        1      2        2 
   1    chr1_7651283     ASom    T    A        0      0        2 
   1    chr1_7651283     HCab    T    A        0      0        2 
   1    chr1_7651283     HPrz    T    A        0      0        2 
   1    chr1_7651283     ZBoe    T    A        0      0        2 
   1    chr1_7651283     ZGre    T    A        0      0        2 
   1    chr1_7651283     ZHar    T    A        0      0        2 
   1    chr1_7651283   Sample    T    A        0      0        2 
   1    chr1_7651518     AAsi    C    T        0      0        2 
   1    chr1_7651518     AKia    C    T        0      0        2 
   1    chr1_7651518     AOna    C    T        0      0        2 
   1    chr1_7651518     ASom    C    T        0      0        2 
   1    chr1_7651518     HCab    C    T        1      2        2 
   1    chr1_7651518     HPrz    C    T        1      2        2 
   1    chr1_7651518     ZBoe    C    T        0      0        2 
   1    chr1_7651518     ZGre    C    T        0      0        2 
   1    chr1_7651518     ZHar    C    T        0      0        2 
   1    chr1_7651518   Sample    C    T        0      0        2 
   1    chr1_7651699     AAsi    G    T        0      0        2 
   1    chr1_7651699     AKia    G    T        0      0        2 
   1    chr1_7651699     AOna    G    T        0      0        2 
   1    chr1_7651699     ASom    G    T        0      0        2 
   1    chr1_7651699     HCab    G    T        1      2        2 
   1    chr1_7651699     HPrz    G    T        1      2        2 
   1    chr1_7651699     ZBoe    G    T        0      0        2 
   1    chr1_7651699     ZGre    G    T        0      0        2 
   1    chr1_7651699     ZHar    G    T        0      0        2 
   1    chr1_7651699   Sample    G    T        0      0        2 
   1    chr1_7651978     AAsi    G    C        0      0        2 
   1    chr1_7651978     AKia    G    C        1      2        2 
   1    chr1_7651978     AOna    G    C        0      0        2 
   1    chr1_7651978     ASom    G    C        0      0        2 
   1    chr1_7651978     HCab    G    C        0      0        2 
   1    chr1_7651978     HPrz    G    C        0      0        2 
   1    chr1_7651978     ZBoe    G    C        0      0        2 
   1    chr1_7651978     ZGre    G    C        0      0        2 
   1    chr1_7651978     ZHar    G    C        0      0        2 
   1    chr1_7651978   Sample    G    C        0      0        2 
   1    chr1_7652682     AAsi    T    G        0      0        2 
   1    chr1_7652682     AKia    T    G        0      0        2 
   1    chr1_7652682     AOna    T    G        0      0        2 
   1    chr1_7652682     ASom    T    G        0      0        2 
   1    chr1_7652682     HCab    T    G        0      0        2 
   1    chr1_7652682     HPrz    T    G      0.5      1        2 
   1    chr1_7652682     ZBoe    T    G        0      0        2 
   1    chr1_7652682     ZGre    T    G        0      0        2 
   1    chr1_7652682     ZHar    T    G        0      0        2 
   1    chr1_7652682   Sample    T    G        0      0        2 
   1    chr1_7656305     AAsi    G    A        0      0        2 
   1    chr1_7656305     AKia    G    A        0      0        2 
   1    chr1_7656305     AOna    G    A        0      0        2 
   1    chr1_7656305     ASom    G    A        0      0        2 
   1    chr1_7656305     HCab    G    A        1      2        2 
   1    chr1_7656305     HPrz    G    A        1      2        2 
   1    chr1_7656305     ZBoe    G    A        0      0        2 
   1    chr1_7656305     ZGre    G    A        0      0        2 
   1    chr1_7656305     ZHar    G    A        0      0        2 
   1    chr1_7656305   Sample    G    A        0      0        2 
   1    chr1_7660646     AAsi    G    A        0      0        2 
   1    chr1_7660646     AKia    G    A        0      0        2 
   1    chr1_7660646     AOna    G    A        1      2        2 
   1    chr1_7660646     ASom    G    A        0      0        2 
   1    chr1_7660646     HCab    G    A        1      2        2 
   1    chr1_7660646     HPrz    G    A        1      2        2 
   1    chr1_7660646     ZBoe    G    A        0      0        2 
   1    chr1_7660646     ZGre    G    A        0      0        2 
   1    chr1_7660646     ZHar    G    A        0      0        2 
   1    chr1_7660646   Sample    G    A        0      0        2 
   1    chr1_7663612     AAsi    A    G        0      0        2 
   1    chr1_7663612     AKia    A    G        0      0        2 
   1    chr1_7663612     AOna    A    G        0      0        2 
   1    chr1_7663612     ASom    A    G        0      0        2 
   1    chr1_7663612     HCab    A    G        0      0        2 
   1    chr1_7663612     HPrz    A    G        0      0        2 
   1    chr1_7663612     ZBoe    A    G        0      0        2 
   1    chr1_7663612     ZGre    A    G        0      0        2 
   1    chr1_7663612     ZHar    A    G      0.5      1        2 
   1    chr1_7663612   Sample    A    G        0      0        2 
   1    chr1_7665228     AAsi    C    T        0      0        2 
   1    chr1_7665228     AKia    C    T        0      0        2 
   1    chr1_7665228     AOna    C    T      0.5      1        2 
   1    chr1_7665228     ASom    C    T        0      0        2 
   1    chr1_7665228     HCab    C    T        0      0        2 
   1    chr1_7665228     HPrz    C    T        0      0        2 
   1    chr1_7665228     ZBoe    C    T        0      0        2 
   1    chr1_7665228     ZGre    C    T        0      0        2 
   1    chr1_7665228     ZHar    C    T        0      0        2 
   1    chr1_7665228   Sample    C    T        0      0        2 
   1    chr1_7665330     AAsi    G    A        0      0        2 
   1    chr1_7665330     AKia    G    A        0      0        2 
   1    chr1_7665330     AOna    G    A        0      0        2 
   1    chr1_7665330     ASom    G    A        0      0        2 
   1    chr1_7665330     HCab    G    A        0      0        2 
   1    chr1_7665330     HPrz    G    A        0      0        2 
   1    chr1_7665330     ZBoe    G    A        1      2        2 
   1    chr1_7665330     ZGre    G    A        0      0        2 
   1    chr1_7665330     ZHar    G    A        1      2        2 
   1    chr1_7665330   Sample    G    A        0      0        2 
   1    chr1_7673674     AAsi    C    T        0      0        2 
   1    chr1_7673674     AKia    C    T        0      0        2 
   1    chr1_7673674     AOna    C    T        0      0        2 
   1    chr1_7673674     ASom    C    T        0      0        2 
   1    chr1_7673674     HCab    C    T        0      0        2 
   1    chr1_7673674     HPrz    C    T        0      0        2 
   1    chr1_7673674     ZBoe    C    T        0      0        2 
   1    chr1_7673674     ZGre    C    T        1      2        2 
   1    chr1_7673674     ZHar    C    T        0      0        2 
   1    chr1_7673674   Sample    C    T        0      0        2 
   1    chr1_7702287     AAsi    T    C        1      2        2 
   1    chr1_7702287     AKia    T    C        0      0        2 
   1    chr1_7702287     AOna    T    C        0      0        2 
   1    chr1_7702287     ASom    T    C        1      2        2 
   1    chr1_7702287     HCab    T    C        0      0        2 
   1    chr1_7702287     HPrz    T    C        0      0        2 
   1    chr1_7702287     ZBoe    T    C        0      0        2 
   1    chr1_7702287     ZGre    T    C        0      0        2 
   1    chr1_7702287     ZHar    T    C        0      0        2 
   1    chr1_7702287   Sample    T    C        1      2        2 
   1    chr1_7703003     AAsi    T    C        0      0        2 
   1    chr1_7703003     AKia    T    C        0      0        2 
   1    chr1_7703003     AOna    T    C        0      0        2 
   1    chr1_7703003     ASom    T    C        0      0        2 
   1    chr1_7703003     HCab    T    C        0      0        2 
   1    chr1_7703003     HPrz    T    C        0      0        2 
   1    chr1_7703003     ZBoe    T    C        0      0        2 
   1    chr1_7703003     ZGre    T    C        1      2        2 
   1    chr1_7703003     ZHar    T    C        0      0        2 
   1    chr1_7703003   Sample    T    C        0      0        2 
   1    chr1_7704622     AAsi    T    C        0      0        2 
   1    chr1_7704622     AKia    T    C        0      0        2 
   1    chr1_7704622     AOna    T    C        0      0        2 
   1    chr1_7704622     ASom    T    C        0      0        2 
   1    chr1_7704622     HCab    T    C        0      0        2 
   1    chr1_7704622     HPrz    T    C        0      0        2 
   1    chr1_7704622     ZBoe    T    C      0.5      1        2 
   1    chr1_7704622     ZGre    T    C        0      0        2 
   1    chr1_7704622     ZHar    T    C        0      0        2 
   1    chr1_7704622   Sample    T    C        0      0        2 
   1    chr1_7706758     AAsi    A    C        0      0        2 
   1    chr1_7706758     AKia    A    C        0      0        2 
   1    chr1_7706758     AOna    A    C        1      2        2 
   1    chr1_7706758     ASom    A    C        0      0        2 
   1    chr1_7706758     HCab    A    C        0      0        2 
   1    chr1_7706758     HPrz    A    C        0      0        2 
   1    chr1_7706758     ZBoe    A    C        0      0        2 
   1    chr1_7706758     ZGre    A    C        0      0        2 
   1    chr1_7706758     ZHar    A    C        0      0        2 
   1    chr1_7706758   Sample    A    C        0      0        2 
   1    chr1_7709494     AAsi    C    G        0      0        2 
   1    chr1_7709494     AKia    C    G      0.5      1        2 
   1    chr1_7709494     AOna    C    G        0      0        2 
   1    chr1_7709494     ASom    C    G        0      0        2 
   1    chr1_7709494     HCab    C    G        0      0        2 
   1    chr1_7709494     HPrz    C    G        0      0        2 
   1    chr1_7709494     ZBoe    C    G        0      0        2 
   1    chr1_7709494     ZGre    C    G        0      0        2 
   1    chr1_7709494     ZHar    C    G        0      0        2 
   1    chr1_7709494   Sample    C    G        0      0        2 
   1    chr1_7710541     AAsi    T    A        0      0        2 
   1    chr1_7710541     AKia    T    A        0      0        2 
   1    chr1_7710541     AOna    T    A      0.5      1        2 
   1    chr1_7710541     ASom    T    A        0      0        2 
   1    chr1_7710541     HCab    T    A        0      0        2 
   1    chr1_7710541     HPrz    T    A        0      0        2 
   1    chr1_7710541     ZBoe    T    A        0      0        2 
   1    chr1_7710541     ZGre    T    A        0      0        2 
   1    chr1_7710541     ZHar    T    A        0      0        2 
   1    chr1_7710541   Sample    T    A        0      0        2 
   1    chr1_7718924     AAsi    G    A        0      0        2 
   1    chr1_7718924     AKia    G    A        0      0        2 
   1    chr1_7718924     AOna    G    A        0      0        2 
   1    chr1_7718924     ASom    G    A        0      0        2 
   1    chr1_7718924     HCab    G    A        1      2        2 
   1    chr1_7718924     HPrz    G    A        1      2        2 
   1    chr1_7718924     ZBoe    G    A        0      0        2 
   1    chr1_7718924     ZGre    G    A        0      0        2 
   1    chr1_7718924     ZHar    G    A        0      0        2 
   1    chr1_7718924   Sample    G    A        0      0        2 
   1    chr1_7720985     AAsi    T    C        0      0        2 
   1    chr1_7720985     AKia    T    C        0      0        2 
   1    chr1_7720985     AOna    T    C        0      0        2 
   1    chr1_7720985     ASom    T    C        0      0        2 
   1    chr1_7720985     HCab    T    C        1      2        2 
   1    chr1_7720985     HPrz    T    C      0.5      1        2 
   1    chr1_7720985     ZBoe    T    C        0      0        2 
   1    chr1_7720985     ZGre    T    C        0      0        2 
   1    chr1_7720985     ZHar    T    C        0      0        2 
   1    chr1_7720985   Sample    T    C        0      0        2 
   1    chr1_7724270     AAsi    G    T        0      0        2 
   1    chr1_7724270     AKia    G    T        0      0        2 
   1    chr1_7724270     AOna    G    T        0      0        2 
   1    chr1_7724270     ASom    G    T        0      0        2 
   1    chr1_7724270     HCab    G    T      0.5      1        2 
   1    chr1_7724270     HPrz    G    T        0      0        2 
   1    chr1_7724270     ZBoe    G    T        0      0        2 
   1    chr1_7724270     ZGre    G    T        0      0        2 
   1    chr1_7724270     ZHar    G    T        0      0        2 
   1    chr1_7724270   Sample    G    T        0      0        2 
   1    chr1_7733920     AAsi    A    G        0      0        2 
   1    chr1_7733920     AKia    A    G        0      0        2 
   1    chr1_7733920     AOna    A    G        0      0        2 
   1    chr1_7733920     ASom    A    G        0      0        2 
   1    chr1_7733920     HCab    A    G        0      0        2 
   1    chr1_7733920     HPrz    A    G        0      0        2 
   1    chr1_7733920     ZBoe    A    G        0      0        2 
   1    chr1_7733920     ZGre    A    G      0.5      1        2 
   1    chr1_7733920     ZHar    A    G        0      0        2 
   1    chr1_7733920   Sample    A    G        0      0        2 
   1    chr1_7736907     AAsi    A    G        0      0        2 
   1    chr1_7736907     AKia    A    G        0      0        2 
   1    chr1_7736907     AOna    A    G        0      0        2 
   1    chr1_7736907     ASom    A    G        1      2        2 
   1    chr1_7736907     HCab    A    G        0      0        2 
   1    chr1_7736907     HPrz    A    G        0      0        2 
   1    chr1_7736907     ZBoe    A    G        0      0        2 
   1    chr1_7736907     ZGre    A    G        0      0        2 
   1    chr1_7736907     ZHar    A    G        0      0        2 
   1    chr1_7736907   Sample    A    G        0      0        2 
   1    chr1_7737860     AAsi    C    T        0      0        2 
   1    chr1_7737860     AKia    C    T        0      0        2 
   1    chr1_7737860     AOna    C    T        1      2        2 
   1    chr1_7737860     ASom    C    T        0      0        2 
   1    chr1_7737860     HCab    C    T        0      0        2 
   1    chr1_7737860     HPrz    C    T        0      0        2 
   1    chr1_7737860     ZBoe    C    T        0      0        2 
   1    chr1_7737860     ZGre    C    T        0      0        2 
   1    chr1_7737860     ZHar    C    T        0      0        2 
   1    chr1_7737860   Sample    C    T        0      0        2 
   1    chr1_7740841     AAsi    A    C        0      0        2 
   1    chr1_7740841     AKia    A    C        0      0        2 
   1    chr1_7740841     AOna    A    C        0      0        2 
   1    chr1_7740841     ASom    A    C        0      0        2 
   1    chr1_7740841     HCab    A    C        0      0        2 
   1    chr1_7740841     HPrz    A    C      0.5      1        2 
   1    chr1_7740841     ZBoe    A    C        0      0        2 
   1    chr1_7740841     ZGre    A    C        0      0        2 
   1    chr1_7740841     ZHar    A    C        0      0        2 
   1    chr1_7740841   Sample    A    C        0      0        2 
   1    chr1_7742274     AAsi    A    C        0      0        2 
   1    chr1_7742274     AKia    A    C        0      0        2 
   1    chr1_7742274     AOna    A    C        0      0        2 
   1    chr1_7742274     ASom    A    C        0      0        2 
   1    chr1_7742274     HCab    A    C        1      2        2 
   1    chr1_7742274     HPrz    A    C        1      2        2 
   1    chr1_7742274     ZBoe    A    C        0      0        2 
   1    chr1_7742274     ZGre    A    C        0      0        2 
   1    chr1_7742274     ZHar    A    C        0      0        2 
   1    chr1_7742274   Sample    A    C        0      0        2 
   1    chr1_7743519     AAsi    T    C        0      0        2 
   1    chr1_7743519     AKia    T    C        0      0        2 
   1    chr1_7743519     AOna    T    C        0      0        2 
   1    chr1_7743519     ASom    T    C        0      0        2 
   1    chr1_7743519     HCab    T    C        0      0        2 
   1    chr1_7743519     HPrz    T    C      0.5      1        2 
   1    chr1_7743519     ZBoe    T    C        0      0        2 
   1    chr1_7743519     ZGre    T    C        0      0        2 
   1    chr1_7743519     ZHar    T    C        0      0        2 
   1    chr1_7743519   Sample    T    C        0      0        2 
   1    chr1_7744598     AAsi    A    G        0      0        2 
   1    chr1_7744598     AKia    A    G        0      0        2 
   1    chr1_7744598     AOna    A    G        0      0        2 
   1    chr1_7744598     ASom    A    G        0      0        2 
   1    chr1_7744598     HCab    A    G        1      2        2 
   1    chr1_7744598     HPrz    A    G        1      2        2 
   1    chr1_7744598     ZBoe    A    G        0      0        2 
   1    chr1_7744598     ZGre    A    G        0      0        2 
   1    chr1_7744598     ZHar    A    G        0      0        2 
   1    chr1_7744598   Sample    A    G        0      0        2 
   1    chr1_7745708     AAsi    T    C        0      0        2 
   1    chr1_7745708     AKia    T    C        0      0        2 
   1    chr1_7745708     AOna    T    C        0      0        2 
   1    chr1_7745708     ASom    T    C        0      0        2 
   1    chr1_7745708     HCab    T    C      0.5      1        2 
   1    chr1_7745708     HPrz    T    C        0      0        2 
   1    chr1_7745708     ZBoe    T    C        0      0        2 
   1    chr1_7745708     ZGre    T    C        0      0        2 
   1    chr1_7745708     ZHar    T    C        0      0        2 
   1    chr1_7745708   Sample    T    C        0      0        2 
   1    chr1_7768668     AAsi    G    C        0      0        2 
   1    chr1_7768668     AKia    G    C        0      0        2 
   1    chr1_7768668     AOna    G    C        0      0        2 
   1    chr1_7768668     ASom    G    C        0      0        2 
   1    chr1_7768668     HCab    G    C        0      0        2 
   1    chr1_7768668     HPrz    G    C        0      0        2 
   1    chr1_7768668     ZBoe    G    C        0      0        2 
   1    chr1_7768668     ZGre    G    C        0      0        2 
   1    chr1_7768668     ZHar    G    C      0.5      1        2 
   1    chr1_7768668   Sample    G    C        0      0        2 
   1    chr1_7787797     AAsi    A    G        0      0        2 
   1    chr1_7787797     AKia    A    G        0      0        2 
   1    chr1_7787797     AOna    A    G      0.5      1        2 
   1    chr1_7787797     ASom    A    G        0      0        2 
   1    chr1_7787797     HCab    A    G        0      0        2 
   1    chr1_7787797     HPrz    A    G        0      0        2 
   1    chr1_7787797     ZBoe    A    G        0      0        2 
   1    chr1_7787797     ZGre    A    G        0      0        2 
   1    chr1_7787797     ZHar    A    G        0      0        2 
   1    chr1_7787797   Sample    A    G        0      0        2 
   1    chr1_7795803     AAsi    T    C        0      0        2 
   1    chr1_7795803     AKia    T    C        0      0        2 
   1    chr1_7795803     AOna    T    C        0      0        2 
   1    chr1_7795803     ASom    T    C        0      0        2 
   1    chr1_7795803     HCab    T    C        0      0        2 
   1    chr1_7795803     HPrz    T    C        0      0        2 
   1    chr1_7795803     ZBoe    T    C        0      0        2 
   1    chr1_7795803     ZGre    T    C        0      0        2 
   1    chr1_7795803     ZHar    T    C      0.5      1        2 
   1    chr1_7795803   Sample    T    C        0      0        2 
   1    chr1_7797513     AAsi    A    G        0      0        2 
   1    chr1_7797513     AKia    A    G        1      2        2 
   1    chr1_7797513     AOna    A    G        0      0        2 
   1    chr1_7797513     ASom    A    G        0      0        2 
   1    chr1_7797513     HCab    A    G        0      0        2 
   1    chr1_7797513     HPrz    A    G        0      0        2 
   1    chr1_7797513     ZBoe    A    G        0      0        2 
   1    chr1_7797513     ZGre    A    G        0      0        2 
   1    chr1_7797513     ZHar    A    G        0      0        2 
   1    chr1_7797513   Sample    A    G        0      0        2 
   1    chr1_7802334     AAsi    T    C        0      0        2 
   1    chr1_7802334     AKia    T    C        0      0        2 
   1    chr1_7802334     AOna    T    C        0      0        2 
   1    chr1_7802334     ASom    T    C        0      0        2 
   1    chr1_7802334     HCab    T    C        0      0        2 
   1    chr1_7802334     HPrz    T    C        0      0        2 
   1    chr1_7802334     ZBoe    T    C        0      0        2 
   1    chr1_7802334     ZGre    T    C      0.5      1        2 
   1    chr1_7802334     ZHar    T    C        0      0        2 
   1    chr1_7802334   Sample    T    C        0      0        2 
   1    chr1_7808042     AAsi    T    C        0      0        2 
   1    chr1_7808042     AKia    T    C        0      0        2 
   1    chr1_7808042     AOna    T    C        0      0        2 
   1    chr1_7808042     ASom    T    C        0      0        2 
   1    chr1_7808042     HCab    T    C        1      2        2 
   1    chr1_7808042     HPrz    T    C        1      2        2 
   1    chr1_7808042     ZBoe    T    C        0      0        2 
   1    chr1_7808042     ZGre    T    C        0      0        2 
   1    chr1_7808042     ZHar    T    C        0      0        2 
   1    chr1_7808042   Sample    T    C        0      0        2 
   1    chr1_7810195     AAsi    A    G        0      0        2 
   1    chr1_7810195     AKia    A    G        0      0        2 
   1    chr1_7810195     AOna    A    G        0      0        2 
   1    chr1_7810195     ASom    A    G        0      0        2 
   1    chr1_7810195     HCab    A    G        1      2        2 
   1    chr1_7810195     HPrz    A    G      0.5      1        2 
   1    chr1_7810195     ZBoe    A    G        0      0        2 
   1    chr1_7810195     ZGre    A    G        0      0        2 
   1    chr1_7810195     ZHar    A    G        0      0        2 
   1    chr1_7810195   Sample    A    G        1      2        2 
   1    chr1_7826058     AAsi    A    G        0      0        2 
   1    chr1_7826058     AKia    A    G        0      0        2 
   1    chr1_7826058     AOna    A    G        0      0        2 
   1    chr1_7826058     ASom    A    G        0      0        2 
   1    chr1_7826058     HCab    A    G        1      2        2 
   1    chr1_7826058     HPrz    A    G        1      2        2 
   1    chr1_7826058     ZBoe    A    G        0      0        2 
   1    chr1_7826058     ZGre    A    G        0      0        2 
   1    chr1_7826058     ZHar    A    G        0      0        2 
   1    chr1_7826058   Sample    A    G        0      0        2 
   1    chr1_7833152     AAsi    G    A        0      0        2 
   1    chr1_7833152     AKia    G    A        0      0        2 
   1    chr1_7833152     AOna    G    A        0      0        2 
   1    chr1_7833152     ASom    G    A        0      0        2 
   1    chr1_7833152     HCab    G    A        0      0        2 
   1    chr1_7833152     HPrz    G    A        0      0        2 
   1    chr1_7833152     ZBoe    G    A      0.5      1        2 
   1    chr1_7833152     ZGre    G    A        0      0        2 
   1    chr1_7833152     ZHar    G    A        0      0        2 
   1    chr1_7833152   Sample    G    A        0      0        2 
   1    chr1_7833544     AAsi    T    C        0      0        2 
   1    chr1_7833544     AKia    T    C        0      0        2 
   1    chr1_7833544     AOna    T    C        0      0        2 
   1    chr1_7833544     ASom    T    C        0      0        2 
   1    chr1_7833544     HCab    T    C        0      0        2 
   1    chr1_7833544     HPrz    T    C        0      0        2 
   1    chr1_7833544     ZBoe    T    C      0.5      1        2 
   1    chr1_7833544     ZGre    T    C        1      2        2 
   1    chr1_7833544     ZHar    T    C        0      0        2 
   1    chr1_7833544   Sample    T    C        0      0        2 
   1    chr1_7836333     AAsi    C    T        0      0        2 
   1    chr1_7836333     AKia    C    T        0      0        2 
   1    chr1_7836333     AOna    C    T        0      0        2 
   1    chr1_7836333     ASom    C    T        0      0        2 
   1    chr1_7836333     HCab    C    T        0      0        2 
   1    chr1_7836333     HPrz    C    T        0      0        2 
   1    chr1_7836333     ZBoe    C    T      0.5      1        2 
   1    chr1_7836333     ZGre    C    T        0      0        2 
   1    chr1_7836333     ZHar    C    T        0      0        2 
   1    chr1_7836333   Sample    C    T        0      0        2 
   1    chr1_7836389     AAsi    T    C        0      0        2 
   1    chr1_7836389     AKia    T    C        1      2        2 
   1    chr1_7836389     AOna    T    C        0      0        2 
   1    chr1_7836389     ASom    T    C        0      0        2 
   1    chr1_7836389     HCab    T    C        0      0        2 
   1    chr1_7836389     HPrz    T    C        0      0        2 
   1    chr1_7836389     ZBoe    T    C        0      0        2 
   1    chr1_7836389     ZGre    T    C        0      0        2 
   1    chr1_7836389     ZHar    T    C        0      0        2 
   1    chr1_7836389   Sample    T    C        0      0        2 
   1    chr1_7839050     AAsi    G    T        0      0        2 
   1    chr1_7839050     AKia    G    T        0      0        2 
   1    chr1_7839050     AOna    G    T        0      0        2 
   1    chr1_7839050     ASom    G    T        0      0        2 
   1    chr1_7839050     HCab    G    T        1      2        2 
   1    chr1_7839050     HPrz    G    T        1      2        2 
   1    chr1_7839050     ZBoe    G    T        0      0        2 
   1    chr1_7839050     ZGre    G    T        0      0        2 
   1    chr1_7839050     ZHar    G    T        0      0        2 
   1    chr1_7839050   Sample    G    T        0      0        2 
   1    chr1_7840273     AAsi    A    G        1      2        2 
   1    chr1_7840273     AKia    A    G        1      2        2 
   1    chr1_7840273     AOna    A    G        1      2        2 
   1    chr1_7840273     ASom    A    G        1      2        2 
   1    chr1_7840273     HCab    A    G        0      0        2 
   1    chr1_7840273     HPrz    A    G        0      0        2 
   1    chr1_7840273     ZBoe    A    G        0      0        2 
   1    chr1_7840273     ZGre    A    G        0      0        2 
   1    chr1_7840273     ZHar    A    G        0      0        2 
   1    chr1_7840273   Sample    A    G        1      2        2 
   1    chr1_7843312     AAsi    G    A        0      0        2 
   1    chr1_7843312     AKia    G    A        0      0        2 
   1    chr1_7843312     AOna    G    A        0      0        2 
   1    chr1_7843312     ASom    G    A        0      0        2 
   1    chr1_7843312     HCab    G    A        1      2        2 
   1    chr1_7843312     HPrz    G    A        1      2        2 
   1    chr1_7843312     ZBoe    G    A        0      0        2 
   1    chr1_7843312     ZGre    G    A        0      0        2 
   1    chr1_7843312     ZHar    G    A        0      0        2 
   1    chr1_7843312   Sample    G    A        0      0        2 
   1    chr1_7847196     AAsi    A    G        0      0        2 
   1    chr1_7847196     AKia    A    G        0      0        2 
   1    chr1_7847196     AOna    A    G        0      0        2 
   1    chr1_7847196     ASom    A    G        0      0        2 
   1    chr1_7847196     HCab    A    G        0      0        2 
   1    chr1_7847196     HPrz    A    G        0      0        2 
   1    chr1_7847196     ZBoe    A    G      0.5      1        2 
   1    chr1_7847196     ZGre    A    G        0      0        2 
   1    chr1_7847196     ZHar    A    G        0      0        2 
   1    chr1_7847196   Sample    A    G        0      0        2 
   1    chr1_7847872     AAsi    G    T        0      0        2 
   1    chr1_7847872     AKia    G    T        0      0        2 
   1    chr1_7847872     AOna    G    T        0      0        2 
   1    chr1_7847872     ASom    G    T        0      0        2 
   1    chr1_7847872     HCab    G    T        0      0        2 
   1    chr1_7847872     HPrz    G    T        0      0        2 
   1    chr1_7847872     ZBoe    G    T        0      0        2 
   1    chr1_7847872     ZGre    G    T        1      2        2 
   1    chr1_7847872     ZHar    G    T        0      0        2 
   1    chr1_7847872   Sample    G    T        0      0        2 
   1    chr1_7849752     AAsi    T    A        0      0        2 
   1    chr1_7849752     AKia    T    A        0      0        2 
   1    chr1_7849752     AOna    T    A      0.5      1        2 
   1    chr1_7849752     ASom    T    A        0      0        2 
   1    chr1_7849752     HCab    T    A        0      0        2 
   1    chr1_7849752     HPrz    T    A        0      0        2 
   1    chr1_7849752     ZBoe    T    A        0      0        2 
   1    chr1_7849752     ZGre    T    A        0      0        2 
   1    chr1_7849752     ZHar    T    A        0      0        2 
   1    chr1_7849752   Sample    T    A        0      0        2 
   1    chr1_7857627     AAsi    C    T        0      0        2 
   1    chr1_7857627     AKia    C    T        0      0        2 
   1    chr1_7857627     AOna    C    T        0      0        2 
   1    chr1_7857627     ASom    C    T        0      0        2 
   1    chr1_7857627     HCab    C    T        0      0        2 
   1    chr1_7857627     HPrz    C    T        0      0        2 
   1    chr1_7857627     ZBoe    C    T      0.5      1        2 
   1    chr1_7857627     ZGre    C    T        0      0        2 
   1    chr1_7857627     ZHar    C    T        1      2        2 
   1    chr1_7857627   Sample    C    T        0      0        2 
   1    chr1_7864183     AAsi    C    T        0      0        2 
   1    chr1_7864183     AKia    C    T        0      0        2 
   1    chr1_7864183     AOna    C    T        0      0        2 
   1    chr1_7864183     ASom    C    T        0      0        2 
   1    chr1_7864183     HCab    C    T        0      0        2 
   1    chr1_7864183     HPrz    C    T        0      0        2 
   1    chr1_7864183     ZBoe    C    T        0      0        2 
   1    chr1_7864183     ZGre    C    T      0.5      1        2 
   1    chr1_7864183     ZHar    C    T        0      0        2 
   1    chr1_7864183   Sample    C    T        0      0        2 
   1    chr1_7865336     AAsi    T    C        0      0        2 
   1    chr1_7865336     AKia    T    C        0      0        2 
   1    chr1_7865336     AOna    T    C        0      0        2 
   1    chr1_7865336     ASom    T    C        0      0        2 
   1    chr1_7865336     HCab    T    C        0      0        2 
   1    chr1_7865336     HPrz    T    C        0      0        2 
   1    chr1_7865336     ZBoe    T    C        0      0        2 
   1    chr1_7865336     ZGre    T    C        0      0        2 
   1    chr1_7865336     ZHar    T    C      0.5      1        2 
   1    chr1_7865336   Sample    T    C        0      0        2 
   1    chr1_7871331     AAsi    C    T        0      0        2 
   1    chr1_7871331     AKia    C    T        1      2        2 
   1    chr1_7871331     AOna    C    T        1      2        2 
   1    chr1_7871331     ASom    C    T        0      0        2 
   1    chr1_7871331     HCab    C    T        0      0        2 
   1    chr1_7871331     HPrz    C    T        0      0        2 
   1    chr1_7871331     ZBoe    C    T        0      0        2 
   1    chr1_7871331     ZGre    C    T        0      0        2 
   1    chr1_7871331     ZHar    C    T        0      0        2 
   1    chr1_7871331   Sample    C    T        0      0        2 
   1    chr1_7872796     AAsi    T    C        1      2        2 
   1    chr1_7872796     AKia    T    C        0      0        2 
   1    chr1_7872796     AOna    T    C        0      0        2 
   1    chr1_7872796     ASom    T    C        0      0        2 
   1    chr1_7872796     HCab    T    C        0      0        2 
   1    chr1_7872796     HPrz    T    C        0      0        2 
   1    chr1_7872796     ZBoe    T    C        0      0        2 
   1    chr1_7872796     ZGre    T    C        0      0        2 
   1    chr1_7872796     ZHar    T    C        0      0        2 
   1    chr1_7872796   Sample    T    C        1      2        2 
   1    chr1_7897413     AAsi    A    G        1      2        2 
   1    chr1_7897413     AKia    A    G        0      0        2 
   1    chr1_7897413     AOna    A    G        0      0        2 
   1    chr1_7897413     ASom    A    G        0      0        2 
   1    chr1_7897413     HCab    A    G        0      0        2 
   1    chr1_7897413     HPrz    A    G        0      0        2 
   1    chr1_7897413     ZBoe    A    G        0      0        2 
   1    chr1_7897413     ZGre    A    G        0      0        2 
   1    chr1_7897413     ZHar    A    G        0      0        2 
   1    chr1_7897413   Sample    A    G        0      0        2 
   1    chr1_7900624     AAsi    C    T        0      0        2 
   1    chr1_7900624     AKia    C    T        0      0        2 
   1    chr1_7900624     AOna    C    T        0      0        2 
   1    chr1_7900624     ASom    C    T        0      0        2 
   1    chr1_7900624     HCab    C    T        1      2        2 
   1    chr1_7900624     HPrz    C    T        1      2        2 
   1    chr1_7900624     ZBoe    C    T        0      0        2 
   1    chr1_7900624     ZGre    C    T        0      0        2 
   1    chr1_7900624     ZHar    C    T        0      0        2 
   1    chr1_7900624   Sample    C    T        0      0        2 
   1    chr1_7901320     AAsi    T    C        0      0        2 
   1    chr1_7901320     AKia    T    C        0      0        2 
   1    chr1_7901320     AOna    T    C        0      0        2 
   1    chr1_7901320     ASom    T    C        0      0        2 
   1    chr1_7901320     HCab    T    C        1      2        2 
   1    chr1_7901320     HPrz    T    C        1      2        2 
   1    chr1_7901320     ZBoe    T    C        0      0        2 
   1    chr1_7901320     ZGre    T    C        0      0        2 
   1    chr1_7901320     ZHar    T    C        0      0        2 
   1    chr1_7901320   Sample    T    C        0      0        2 
   1    chr1_7903979     AAsi    C    T        0      0        2 
   1    chr1_7903979     AKia    C    T        1      2        2 
   1    chr1_7903979     AOna    C    T        1      2        2 
   1    chr1_7903979     ASom    C    T        0      0        2 
   1    chr1_7903979     HCab    C    T        0      0        2 
   1    chr1_7903979     HPrz    C    T        0      0        2 
   1    chr1_7903979     ZBoe    C    T        0      0        2 
   1    chr1_7903979     ZGre    C    T        0      0        2 
   1    chr1_7903979     ZHar    C    T        0      0        2 
   1    chr1_7903979   Sample    C    T        0      0        2 
   1    chr1_7917024     AAsi    A    G        0      0        2 
   1    chr1_7917024     AKia    A    G        0      0        2 
   1    chr1_7917024     AOna    A    G        0      0        2 
   1    chr1_7917024     ASom    A    G        0      0        2 
   1    chr1_7917024     HCab    A    G        0      0        2 
   1    chr1_7917024     HPrz    A    G        0      0        2 
   1    chr1_7917024     ZBoe    A    G        0      0        2 
   1    chr1_7917024     ZGre    A    G        1      2        2 
   1    chr1_7917024     ZHar    A    G        0      0        2 
   1    chr1_7917024   Sample    A    G        0      0        2 
   1    chr1_7923793     AAsi    G    A        0      0        2 
   1    chr1_7923793     AKia    G    A        0      0        2 
   1    chr1_7923793     AOna    G    A        0      0        2 
   1    chr1_7923793     ASom    G    A        0      0        2 
   1    chr1_7923793     HCab    G    A        0      0        2 
   1    chr1_7923793     HPrz    G    A        0      0        2 
   1    chr1_7923793     ZBoe    G    A      0.5      1        2 
   1    chr1_7923793     ZGre    G    A        0      0        2 
   1    chr1_7923793     ZHar    G    A        0      0        2 
   1    chr1_7923793   Sample    G    A        0      0        2 
   1    chr1_7924917     AAsi    T    C        0      0        2 
   1    chr1_7924917     AKia    T    C        0      0        2 
   1    chr1_7924917     AOna    T    C        0      0        2 
   1    chr1_7924917     ASom    T    C        0      0        2 
   1    chr1_7924917     HCab    T    C        0      0        2 
   1    chr1_7924917     HPrz    T    C        0      0        2 
   1    chr1_7924917     ZBoe    T    C        0      0        2 
   1    chr1_7924917     ZGre    T    C        0      0        2 
   1    chr1_7924917     ZHar    T    C      0.5      1        2 
   1    chr1_7924917   Sample    T    C        0      0        2 
   1    chr1_7927239     AAsi    T    C        0      0        2 
   1    chr1_7927239     AKia    T    C        0      0        2 
   1    chr1_7927239     AOna    T    C        0      0        2 
   1    chr1_7927239     ASom    T    C        0      0        2 
   1    chr1_7927239     HCab    T    C        0      0        2 
   1    chr1_7927239     HPrz    T    C        0      0        2 
   1    chr1_7927239     ZBoe    T    C      0.5      1        2 
   1    chr1_7927239     ZGre    T    C        0      0        2 
   1    chr1_7927239     ZHar    T    C        0      0        2 
   1    chr1_7927239   Sample    T    C        0      0        2 
   1    chr1_7930923     AAsi    C    G        0      0        2 
   1    chr1_7930923     AKia    C    G        1      2        2 
   1    chr1_7930923     AOna    C    G        1      2        2 
   1    chr1_7930923     ASom    C    G        0      0        2 
   1    chr1_7930923     HCab    C    G        0      0        2 
   1    chr1_7930923     HPrz    C    G        0      0        2 
   1    chr1_7930923     ZBoe    C    G        0      0        2 
   1    chr1_7930923     ZGre    C    G        0      0        2 
   1    chr1_7930923     ZHar    C    G        0      0        2 
   1    chr1_7930923   Sample    C    G        0      0        2 
   1    chr1_7932555     AAsi    C    T        0      0        2 
   1    chr1_7932555     AKia    C    T        0      0        2 
   1    chr1_7932555     AOna    C    T        0      0        2 
   1    chr1_7932555     ASom    C    T        0      0        2 
   1    chr1_7932555     HCab    C    T        0      0        2 
   1    chr1_7932555     HPrz    C    T        0      0        2 
   1    chr1_7932555     ZBoe    C    T        0      0        2 
   1    chr1_7932555     ZGre    C    T      0.5      1        2 
   1    chr1_7932555     ZHar    C    T        0      0        2 
   1    chr1_7932555   Sample    C    T        0      0        2 
   1    chr1_7938191     AAsi    A    G        0      0        2 
   1    chr1_7938191     AKia    A    G        0      0        2 
   1    chr1_7938191     AOna    A    G        0      0        2 
   1    chr1_7938191     ASom    A    G        0      0        2 
   1    chr1_7938191     HCab    A    G        0      0        2 
   1    chr1_7938191     HPrz    A    G        0      0        2 
   1    chr1_7938191     ZBoe    A    G      0.5      1        2 
   1    chr1_7938191     ZGre    A    G        0      0        2 
   1    chr1_7938191     ZHar    A    G        0      0        2 
   1    chr1_7938191   Sample    A    G        0      0        2 
   1    chr1_7941237     AAsi    G    A        0      0        2 
   1    chr1_7941237     AKia    G    A        0      0        2 
   1    chr1_7941237     AOna    G    A        0      0        2 
   1    chr1_7941237     ASom    G    A        0      0        2 
   1    chr1_7941237     HCab    G    A        1      2        2 
   1    chr1_7941237     HPrz    G    A        1      2        2 
   1    chr1_7941237     ZBoe    G    A        0      0        2 
   1    chr1_7941237     ZGre    G    A        0      0        2 
   1    chr1_7941237     ZHar    G    A        0      0        2 
   1    chr1_7941237   Sample    G    A        0      0        2 
   1    chr1_7941981     AAsi    A    G        0      0        2 
   1    chr1_7941981     AKia    A    G        0      0        2 
   1    chr1_7941981     AOna    A    G        0      0        2 
   1    chr1_7941981     ASom    A    G        0      0        2 
   1    chr1_7941981     HCab    A    G        0      0        2 
   1    chr1_7941981     HPrz    A    G        0      0        2 
   1    chr1_7941981     ZBoe    A    G        0      0        2 
   1    chr1_7941981     ZGre    A    G        0      0        2 
   1    chr1_7941981     ZHar    A    G      0.5      1        2 
   1    chr1_7941981   Sample    A    G        0      0        2 
   1    chr1_7946276     AAsi    G    A        0      0        2 
   1    chr1_7946276     AKia    G    A        0      0        2 
   1    chr1_7946276     AOna    G    A        0      0        2 
   1    chr1_7946276     ASom    G    A        0      0        2 
   1    chr1_7946276     HCab    G    A        0      0        2 
   1    chr1_7946276     HPrz    G    A        0      0        2 
   1    chr1_7946276     ZBoe    G    A        0      0        2 
   1    chr1_7946276     ZGre    G    A      0.5      1        2 
   1    chr1_7946276     ZHar    G    A        0      0        2 
   1    chr1_7946276   Sample    G    A        0      0        2 
   1    chr1_7949722     AAsi    T    C        0      0        2 
   1    chr1_7949722     AKia    T    C        0      0        2 
   1    chr1_7949722     AOna    T    C        0      0        2 
   1    chr1_7949722     ASom    T    C        0      0        2 
   1    chr1_7949722     HCab    T    C        0      0        2 
   1    chr1_7949722     HPrz    T    C        0      0        2 
   1    chr1_7949722     ZBoe    T    C        0      0        2 
   1    chr1_7949722     ZGre    T    C      0.5      1        2 
   1    chr1_7949722     ZHar    T    C        1      2        2 
   1    chr1_7949722   Sample    T    C        0      0        2 
   1    chr1_7950349     AAsi    A    G        0      0        2 
   1    chr1_7950349     AKia    A    G        0      0        2 
   1    chr1_7950349     AOna    A    G      0.5      1        2 
   1    chr1_7950349     ASom    A    G        0      0        2 
   1    chr1_7950349     HCab    A    G        0      0        2 
   1    chr1_7950349     HPrz    A    G        0      0        2 
   1    chr1_7950349     ZBoe    A    G        0      0        2 
   1    chr1_7950349     ZGre    A    G        0      0        2 
   1    chr1_7950349     ZHar    A    G        0      0        2 
   1    chr1_7950349   Sample    A    G        0      0        2 
   1    chr1_7958664     AAsi    T    C        0      0        2 
   1    chr1_7958664     AKia    T    C        0      0        2 
   1    chr1_7958664     AOna    T    C        0      0        2 
   1    chr1_7958664     ASom    T    C        0      0        2 
   1    chr1_7958664     HCab    T    C        0      0        2 
   1    chr1_7958664     HPrz    T    C        0      0        2 
   1    chr1_7958664     ZBoe    T    C        0      0        2 
   1    chr1_7958664     ZGre    T    C      0.5      1        2 
   1    chr1_7958664     ZHar    T    C        0      0        2 
   1    chr1_7958664   Sample    T    C        0      0        2 
   1    chr1_7958804     AAsi    T    C        0      0        2 
   1    chr1_7958804     AKia    T    C        1      2        2 
   1    chr1_7958804     AOna    T    C        1      2        2 
   1    chr1_7958804     ASom    T    C        0      0        2 
   1    chr1_7958804     HCab    T    C        0      0        2 
   1    chr1_7958804     HPrz    T    C        0      0        2 
   1    chr1_7958804     ZBoe    T    C        0      0        2 
   1    chr1_7958804     ZGre    T    C        0      0        2 
   1    chr1_7958804     ZHar    T    C        0      0        2 
   1    chr1_7958804   Sample    T    C        0      0        2 
   1    chr1_7962494     AAsi    G    A        0      0        2 
   1    chr1_7962494     AKia    G    A        0      0        2 
   1    chr1_7962494     AOna    G    A        0      0        2 
   1    chr1_7962494     ASom    G    A        0      0        2 
   1    chr1_7962494     HCab    G    A        0      0        2 
   1    chr1_7962494     HPrz    G    A        0      0        2 
   1    chr1_7962494     ZBoe    G    A        0      0        2 
   1    chr1_7962494     ZGre    G    A        0      0        2 
   1    chr1_7962494     ZHar    G    A      0.5      1        2 
   1    chr1_7962494   Sample    G    A        0      0        2 
   1    chr1_7970829     AAsi    A    G        0      0        2 
   1    chr1_7970829     AKia    A    G        0      0        2 
   1    chr1_7970829     AOna    A    G        0      0        2 
   1    chr1_7970829     ASom    A    G        0      0        2 
   1    chr1_7970829     HCab    A    G      0.5      1        2 
   1    chr1_7970829     HPrz    A    G      0.5      1        2 
   1    chr1_7970829     ZBoe    A    G        0      0        2 
   1    chr1_7970829     ZGre    A    G        0      0        2 
   1    chr1_7970829     ZHar    A    G        0      0        2 
   1    chr1_7970829   Sample    A    G        0      0        2 
   1    chr1_7982669     AAsi    G    C        0      0        2 
   1    chr1_7982669     AKia    G    C        0      0        2 
   1    chr1_7982669     AOna    G    C        0      0        2 
   1    chr1_7982669     ASom    G    C        0      0        2 
   1    chr1_7982669     HCab    G    C        0      0        2 
   1    chr1_7982669     HPrz    G    C        0      0        2 
   1    chr1_7982669     ZBoe    G    C      0.5      1        2 
   1    chr1_7982669     ZGre    G    C        0      0        2 
   1    chr1_7982669     ZHar    G    C        0      0        2 
   1    chr1_7982669   Sample    G    C        0      0        2 
   1    chr1_7986851     AAsi    T    G        0      0        2 
   1    chr1_7986851     AKia    T    G        0      0        2 
   1    chr1_7986851     AOna    T    G        0      0        2 
   1    chr1_7986851     ASom    T    G        0      0        2 
   1    chr1_7986851     HCab    T    G        1      2        2 
   1    chr1_7986851     HPrz    T    G        1      2        2 
   1    chr1_7986851     ZBoe    T    G        0      0        2 
   1    chr1_7986851     ZGre    T    G        0      0        2 
   1    chr1_7986851     ZHar    T    G        0      0        2 
   1    chr1_7986851   Sample    T    G        0      0        2 
   1    chr1_7986918     AAsi    C    A        1      2        2 
   1    chr1_7986918     AKia    C    A        0      0        2 
   1    chr1_7986918     AOna    C    A        0      0        2 
   1    chr1_7986918     ASom    C    A        1      2        2 
   1    chr1_7986918     HCab    C    A        0      0        2 
   1    chr1_7986918     HPrz    C    A        0      0        2 
   1    chr1_7986918     ZBoe    C    A        0      0        2 
   1    chr1_7986918     ZGre    C    A        0      0        2 
   1    chr1_7986918     ZHar    C    A        0      0        2 
   1    chr1_7986918   Sample    C    A        1      2        2 
   1    chr1_7988173     AAsi    T    C        0      0        2 
   1    chr1_7988173     AKia    T    C        0      0        2 
   1    chr1_7988173     AOna    T    C      0.5      1        2 
   1    chr1_7988173     ASom    T    C        0      0        2 
   1    chr1_7988173     HCab    T    C        0      0        2 
   1    chr1_7988173     HPrz    T    C        0      0        2 
   1    chr1_7988173     ZBoe    T    C        0      0        2 
   1    chr1_7988173     ZGre    T    C        0      0        2 
   1    chr1_7988173     ZHar    T    C        0      0        2 
   1    chr1_7988173   Sample    T    C        0      0        2 
   1    chr1_7989087     AAsi    C    T        0      0        2 
   1    chr1_7989087     AKia    C    T        0      0        2 
   1    chr1_7989087     AOna    C    T        0      0        2 
   1    chr1_7989087     ASom    C    T        0      0        2 
   1    chr1_7989087     HCab    C    T        1      2        2 
   1    chr1_7989087     HPrz    C    T        1      2        2 
   1    chr1_7989087     ZBoe    C    T        0      0        2 
   1    chr1_7989087     ZGre    C    T        0      0        2 
   1    chr1_7989087     ZHar    C    T        0      0        2 
   1    chr1_7989087   Sample    C    T        0      0        2 
   1    chr1_7995592     AAsi    A    G        0      0        2 
   1    chr1_7995592     AKia    A    G        0      0        2 
   1    chr1_7995592     AOna    A    G        0      0        2 
   1    chr1_7995592     ASom    A    G        0      0        2 
   1    chr1_7995592     HCab    A    G        0      0        2 
   1    chr1_7995592     HPrz    A    G        0      0        2 
   1    chr1_7995592     ZBoe    A    G        0      0        2 
   1    chr1_7995592     ZGre    A    G        0      0        2 
   1    chr1_7995592     ZHar    A    G        1      2        2 
   1    chr1_7995592   Sample    A    G        0      0        2 
   1    chr1_8003536     AAsi    C    G        0      0        2 
   1    chr1_8003536     AKia    C    G        0      0        2 
   1    chr1_8003536     AOna    C    G        0      0        2 
   1    chr1_8003536     ASom    C    G        0      0        2 
   1    chr1_8003536     HCab    C    G        1      2        2 
   1    chr1_8003536     HPrz    C    G        1      2        2 
   1    chr1_8003536     ZBoe    C    G        0      0        2 
   1    chr1_8003536     ZGre    C    G        0      0        2 
   1    chr1_8003536     ZHar    C    G        0      0        2 
   1    chr1_8003536   Sample    C    G        0      0        2 
   1    chr1_8007108     AAsi    A    G        0      0        2 
   1    chr1_8007108     AKia    A    G        1      2        2 
   1    chr1_8007108     AOna    A    G        1      2        2 
   1    chr1_8007108     ASom    A    G        0      0        2 
   1    chr1_8007108     HCab    A    G        0      0        2 
   1    chr1_8007108     HPrz    A    G        0      0        2 
   1    chr1_8007108     ZBoe    A    G        0      0        2 
   1    chr1_8007108     ZGre    A    G        0      0        2 
   1    chr1_8007108     ZHar    A    G        0      0        2 
   1    chr1_8007108   Sample    A    G        1      2        2 
   1    chr1_8010068     AAsi    T    G        0      0        2 
   1    chr1_8010068     AKia    T    G        0      0        2 
   1    chr1_8010068     AOna    T    G        0      0        2 
   1    chr1_8010068     ASom    T    G        0      0        2 
   1    chr1_8010068     HCab    T    G        1      2        2 
   1    chr1_8010068     HPrz    T    G        1      2        2 
   1    chr1_8010068     ZBoe    T    G        0      0        2 
   1    chr1_8010068     ZGre    T    G        0      0        2 
   1    chr1_8010068     ZHar    T    G        0      0        2 
   1    chr1_8010068   Sample    T    G        0      0        2 
   1    chr1_8014979     AAsi    A    G        0      0        2 
   1    chr1_8014979     AKia    A    G        0      0        2 
   1    chr1_8014979     AOna    A    G        0      0        2 
   1    chr1_8014979     ASom    A    G        0      0        2 
   1    chr1_8014979     HCab    A    G        0      0        2 
   1    chr1_8014979     HPrz    A    G        0      0        2 
   1    chr1_8014979     ZBoe    A    G        0      0        2 
   1    chr1_8014979     ZGre    A    G        1      2        2 
   1    chr1_8014979     ZHar    A    G        0      0        2 
   1    chr1_8014979   Sample    A    G        0      0        2 
   1    chr1_8017229     AAsi    T    C        0      0        2 
   1    chr1_8017229     AKia    T    C        1      2        2 
   1    chr1_8017229     AOna    T    C        1      2        2 
   1    chr1_8017229     ASom    T    C        0      0        2 
   1    chr1_8017229     HCab    T    C        0      0        2 
   1    chr1_8017229     HPrz    T    C        0      0        2 
   1    chr1_8017229     ZBoe    T    C        0      0        2 
   1    chr1_8017229     ZGre    T    C        0      0        2 
   1    chr1_8017229     ZHar    T    C        0      0        2 
   1    chr1_8017229   Sample    T    C        0      0        2 
   1    chr1_8020530     AAsi    T    G        0      0        2 
   1    chr1_8020530     AKia    T    G        1      2        2 
   1    chr1_8020530     AOna    T    G        0      0        2 
   1    chr1_8020530     ASom    T    G        0      0        2 
   1    chr1_8020530     HCab    T    G        0      0        2 
   1    chr1_8020530     HPrz    T    G        0      0        2 
   1    chr1_8020530     ZBoe    T    G        0      0        2 
   1    chr1_8020530     ZGre    T    G        0      0        2 
   1    chr1_8020530     ZHar    T    G        0      0        2 
   1    chr1_8020530   Sample    T    G        0      0        2 
   1    chr1_8022550     AAsi    A    G        0      0        2 
   1    chr1_8022550     AKia    A    G        0      0        2 
   1    chr1_8022550     AOna    A    G        0      0        2 
   1    chr1_8022550     ASom    A    G        0      0        2 
   1    chr1_8022550     HCab    A    G        0      0        2 
   1    chr1_8022550     HPrz    A    G        0      0        2 
   1    chr1_8022550     ZBoe    A    G        0      0        2 
   1    chr1_8022550     ZGre    A    G        0      0        2 
   1    chr1_8022550     ZHar    A    G        1      2        2 
   1    chr1_8022550   Sample    A    G        0      0        2 
   1    chr1_8029798     AAsi    G    A        0      0        2 
   1    chr1_8029798     AKia    G    A        0      0        2 
   1    chr1_8029798     AOna    G    A        0      0        2 
   1    chr1_8029798     ASom    G    A        0      0        2 
   1    chr1_8029798     HCab    G    A        1      2        2 
   1    chr1_8029798     HPrz    G    A        1      2        2 
   1    chr1_8029798     ZBoe    G    A        0      0        2 
   1    chr1_8029798     ZGre    G    A        0      0        2 
   1    chr1_8029798     ZHar    G    A        0      0        2 
   1    chr1_8029798   Sample    G    A        0      0        2 
   1    chr1_8029954     AAsi    A    G        0      0        2 
   1    chr1_8029954     AKia    A    G        0      0        2 
   1    chr1_8029954     AOna    A    G        0      0        2 
   1    chr1_8029954     ASom    A    G        0      0        2 
   1    chr1_8029954     HCab    A    G        0      0        2 
   1    chr1_8029954     HPrz    A    G        0      0        2 
   1    chr1_8029954     ZBoe    A    G        0      0        2 
   1    chr1_8029954     ZGre    A    G        0      0        2 
   1    chr1_8029954     ZHar    A    G      0.5      1        2 
   1    chr1_8029954   Sample    A    G        0      0        2 
   1    chr1_8030227     AAsi    C    T        0      0        2 
   1    chr1_8030227     AKia    C    T        0      0        2 
   1    chr1_8030227     AOna    C    T        0      0        2 
   1    chr1_8030227     ASom    C    T        0      0        2 
   1    chr1_8030227     HCab    C    T        1      2        2 
   1    chr1_8030227     HPrz    C    T        1      2        2 
   1    chr1_8030227     ZBoe    C    T        0      0        2 
   1    chr1_8030227     ZGre    C    T        0      0        2 
   1    chr1_8030227     ZHar    C    T        0      0        2 
   1    chr1_8030227   Sample    C    T        0      0        2 
   1    chr1_8031439     AAsi    A    G        0      0        2 
   1    chr1_8031439     AKia    A    G        0      0        2 
   1    chr1_8031439     AOna    A    G      0.5      1        2 
   1    chr1_8031439     ASom    A    G        0      0        2 
   1    chr1_8031439     HCab    A    G        0      0        2 
   1    chr1_8031439     HPrz    A    G        0      0        2 
   1    chr1_8031439     ZBoe    A    G        0      0        2 
   1    chr1_8031439     ZGre    A    G        0      0        2 
   1    chr1_8031439     ZHar    A    G        0      0        2 
   1    chr1_8031439   Sample    A    G        0      0        2 
   1    chr1_8034614     AAsi    A    T        0      0        2 
   1    chr1_8034614     AKia    A    T        0      0        2 
   1    chr1_8034614     AOna    A    T        0      0        2 
   1    chr1_8034614     ASom    A    T        0      0        2 
   1    chr1_8034614     HCab    A    T        1      2        2 
   1    chr1_8034614     HPrz    A    T        1      2        2 
   1    chr1_8034614     ZBoe    A    T        0      0        2 
   1    chr1_8034614     ZGre    A    T        0      0        2 
   1    chr1_8034614     ZHar    A    T        0      0        2 
   1    chr1_8034614   Sample    A    T        0      0        2 
   1    chr1_8038845     AAsi    C    G        0      0        2 
   1    chr1_8038845     AKia    C    G        0      0        2 
   1    chr1_8038845     AOna    C    G      0.5      1        2 
   1    chr1_8038845     ASom    C    G        0      0        2 
   1    chr1_8038845     HCab    C    G        0      0        2 
   1    chr1_8038845     HPrz    C    G        0      0        2 
   1    chr1_8038845     ZBoe    C    G        0      0        2 
   1    chr1_8038845     ZGre    C    G        0      0        2 
   1    chr1_8038845     ZHar    C    G        0      0        2 
   1    chr1_8038845   Sample    C    G        0      0        2 
   1    chr1_8042492     AAsi    A    G        0      0        2 
   1    chr1_8042492     AKia    A    G        0      0        2 
   1    chr1_8042492     AOna    A    G        0      0        2 
   1    chr1_8042492     ASom    A    G        0      0        2 
   1    chr1_8042492     HCab    A    G      0.5      1        2 
   1    chr1_8042492     HPrz    A    G        0      0        2 
   1    chr1_8042492     ZBoe    A    G        0      0        2 
   1    chr1_8042492     ZGre    A    G        0      0        2 
   1    chr1_8042492     ZHar    A    G        0      0        2 
   1    chr1_8042492   Sample    A    G        0      0        2 
   1    chr1_8045483     AAsi    A    G        0      0        2 
   1    chr1_8045483     AKia    A    G        0      0        2 
   1    chr1_8045483     AOna    A    G        0      0        2 
   1    chr1_8045483     ASom    A    G        0      0        2 
   1    chr1_8045483     HCab    A    G        0      0        2 
   1    chr1_8045483     HPrz    A    G        0      0        2 
   1    chr1_8045483     ZBoe    A    G        0      0        2 
   1    chr1_8045483     ZGre    A    G      0.5      1        2 
   1    chr1_8045483     ZHar    A    G        0      0        2 
   1    chr1_8045483   Sample    A    G        0      0        2 
   1    chr1_8048741     AAsi    C    A        0      0        2 
   1    chr1_8048741     AKia    C    A        0      0        2 
   1    chr1_8048741     AOna    C    A        0      0        2 
   1    chr1_8048741     ASom    C    A        0      0        2 
   1    chr1_8048741     HCab    C    A        0      0        2 
   1    chr1_8048741     HPrz    C    A        0      0        2 
   1    chr1_8048741     ZBoe    C    A        0      0        2 
   1    chr1_8048741     ZGre    C    A        0      0        2 
   1    chr1_8048741     ZHar    C    A      0.5      1        2 
   1    chr1_8048741   Sample    C    A        0      0        2 
   1    chr1_8056718     AAsi    C    T        0      0        2 
   1    chr1_8056718     AKia    C    T        0      0        2 
   1    chr1_8056718     AOna    C    T        0      0        2 
   1    chr1_8056718     ASom    C    T        0      0        2 
   1    chr1_8056718     HCab    C    T        0      0        2 
   1    chr1_8056718     HPrz    C    T        0      0        2 
   1    chr1_8056718     ZBoe    C    T        0      0        2 
   1    chr1_8056718     ZGre    C    T        0      0        2 
   1    chr1_8056718     ZHar    C    T      0.5      1        2 
   1    chr1_8056718   Sample    C    T        0      0        2 
   1    chr1_8064262     AAsi    T    C        0      0        2 
   1    chr1_8064262     AKia    T    C        0      0        2 
   1    chr1_8064262     AOna    T    C        0      0        2 
   1    chr1_8064262     ASom    T    C        0      0        2 
   1    chr1_8064262     HCab    T    C        0      0        2 
   1    chr1_8064262     HPrz    T    C        0      0        2 
   1    chr1_8064262     ZBoe    T    C        0      0        2 
   1    chr1_8064262     ZGre    T    C      0.5      1        2 
   1    chr1_8064262     ZHar    T    C        0      0        2 
   1    chr1_8064262   Sample    T    C        0      0        2 
   1    chr1_8084435     AAsi    A    G        0      0        2 
   1    chr1_8084435     AKia    A    G        1      2        2 
   1    chr1_8084435     AOna    A    G        0      0        2 
   1    chr1_8084435     ASom    A    G        0      0        2 
   1    chr1_8084435     HCab    A    G        0      0        2 
   1    chr1_8084435     HPrz    A    G        0      0        2 
   1    chr1_8084435     ZBoe    A    G        0      0        2 
   1    chr1_8084435     ZGre    A    G        0      0        2 
   1    chr1_8084435     ZHar    A    G        0      0        2 
   1    chr1_8084435   Sample    A    G        0      0        2 
   1    chr1_8093440     AAsi    G    A        0      0        2 
   1    chr1_8093440     AKia    G    A        0      0        2 
   1    chr1_8093440     AOna    G    A        0      0        2 
   1    chr1_8093440     ASom    G    A        0      0        2 
   1    chr1_8093440     HCab    G    A        0      0        2 
   1    chr1_8093440     HPrz    G    A        0      0        2 
   1    chr1_8093440     ZBoe    G    A        0      0        2 
   1    chr1_8093440     ZGre    G    A        0      0        2 
   1    chr1_8093440     ZHar    G    A        1      2        2 
   1    chr1_8093440   Sample    G    A        0      0        2 
   1    chr1_8102306     AAsi    G    C        0      0        2 
   1    chr1_8102306     AKia    G    C        0      0        2 
   1    chr1_8102306     AOna    G    C        0      0        2 
   1    chr1_8102306     ASom    G    C        0      0        2 
   1    chr1_8102306     HCab    G    C        0      0        2 
   1    chr1_8102306     HPrz    G    C        0      0        2 
   1    chr1_8102306     ZBoe    G    C        1      2        2 
   1    chr1_8102306     ZGre    G    C        0      0        2 
   1    chr1_8102306     ZHar    G    C        0      0        2 
   1    chr1_8102306   Sample    G    C        0      0        2 
   1    chr1_8103677     AAsi    C    A        0      0        2 
   1    chr1_8103677     AKia    C    A        0      0        2 
   1    chr1_8103677     AOna    C    A        0      0        2 
   1    chr1_8103677     ASom    C    A        0      0        2 
   1    chr1_8103677     HCab    C    A        0      0        2 
   1    chr1_8103677     HPrz    C    A        0      0        2 
   1    chr1_8103677     ZBoe    C    A        1      2        2 
   1    chr1_8103677     ZGre    C    A        0      0        2 
   1    chr1_8103677     ZHar    C    A        0      0        2 
   1    chr1_8103677   Sample    C    A        0      0        2 
   1    chr1_8122573     AAsi    A    G      0.5      1        2 
   1    chr1_8122573     AKia    A    G        0      0        2 
   1    chr1_8122573     AOna    A    G        0      0        2 
   1    chr1_8122573     ASom    A    G        0      0        2 
   1    chr1_8122573     HCab    A    G        0      0        2 
   1    chr1_8122573     HPrz    A    G        0      0        2 
   1    chr1_8122573     ZBoe    A    G        0      0        2 
   1    chr1_8122573     ZGre    A    G        0      0        2 
   1    chr1_8122573     ZHar    A    G        0      0        2 
   1    chr1_8122573   Sample    A    G        0      0        2 
   1    chr1_8130456     AAsi    G    A        0      0        2 
   1    chr1_8130456     AKia    G    A        0      0        2 
   1    chr1_8130456     AOna    G    A        0      0        2 
   1    chr1_8130456     ASom    G    A        0      0        2 
   1    chr1_8130456     HCab    G    A        0      0        2 
   1    chr1_8130456     HPrz    G    A        0      0        2 
   1    chr1_8130456     ZBoe    G    A        0      0        2 
   1    chr1_8130456     ZGre    G    A      0.5      1        2 
   1    chr1_8130456     ZHar    G    A        0      0        2 
   1    chr1_8130456   Sample    G    A        0      0        2 
   1    chr1_8131566     AAsi    T    C        0      0        2 
   1    chr1_8131566     AKia    T    C        0      0        2 
   1    chr1_8131566     AOna    T    C        0      0        2 
   1    chr1_8131566     ASom    T    C        0      0        2 
   1    chr1_8131566     HCab    T    C        0      0        2 
   1    chr1_8131566     HPrz    T    C        0      0        2 
   1    chr1_8131566     ZBoe    T    C      0.5      1        2 
   1    chr1_8131566     ZGre    T    C        0      0        2 
   1    chr1_8131566     ZHar    T    C        0      0        2 
   1    chr1_8131566   Sample    T    C        0      0        2 
   1    chr1_8135679     AAsi    C    T        0      0        2 
   1    chr1_8135679     AKia    C    T        0      0        2 
   1    chr1_8135679     AOna    C    T        0      0        2 
   1    chr1_8135679     ASom    C    T        0      0        2 
   1    chr1_8135679     HCab    C    T        1      2        2 
   1    chr1_8135679     HPrz    C    T        1      2        2 
   1    chr1_8135679     ZBoe    C    T        0      0        2 
   1    chr1_8135679     ZGre    C    T        0      0        2 
   1    chr1_8135679     ZHar    C    T        0      0        2 
   1    chr1_8135679   Sample    C    T        0      0        2 
   1    chr1_8135833     AAsi    G    A        0      0        2 
   1    chr1_8135833     AKia    G    A        0      0        2 
   1    chr1_8135833     AOna    G    A        0      0        2 
   1    chr1_8135833     ASom    G    A        0      0        2 
   1    chr1_8135833     HCab    G    A        1      2        2 
   1    chr1_8135833     HPrz    G    A        1      2        2 
   1    chr1_8135833     ZBoe    G    A        0      0        2 
   1    chr1_8135833     ZGre    G    A        0      0        2 
   1    chr1_8135833     ZHar    G    A        0      0        2 
   1    chr1_8135833   Sample    G    A        0      0        2 
   1    chr1_8137564     AAsi    A    G        0      0        2 
   1    chr1_8137564     AKia    A    G        1      2        2 
   1    chr1_8137564     AOna    A    G        0      0        2 
   1    chr1_8137564     ASom    A    G        0      0        2 
   1    chr1_8137564     HCab    A    G        0      0        2 
   1    chr1_8137564     HPrz    A    G        0      0        2 
   1    chr1_8137564     ZBoe    A    G        0      0        2 
   1    chr1_8137564     ZGre    A    G        0      0        2 
   1    chr1_8137564     ZHar    A    G        0      0        2 
   1    chr1_8137564   Sample    A    G        0      0        2 
   1    chr1_8142446     AAsi    A    G        0      0        2 
   1    chr1_8142446     AKia    A    G        0      0        2 
   1    chr1_8142446     AOna    A    G        0      0        2 
   1    chr1_8142446     ASom    A    G        0      0        2 
   1    chr1_8142446     HCab    A    G        0      0        2 
   1    chr1_8142446     HPrz    A    G        0      0        2 
   1    chr1_8142446     ZBoe    A    G        0      0        2 
   1    chr1_8142446     ZGre    A    G        0      0        2 
   1    chr1_8142446     ZHar    A    G      0.5      1        2 
   1    chr1_8142446   Sample    A    G        0      0        2 
   1    chr1_8146566     AAsi    C    T        1      2        2 
   1    chr1_8146566     AKia    C    T        0      0        2 
   1    chr1_8146566     AOna    C    T        0      0        2 
   1    chr1_8146566     ASom    C    T        0      0        2 
   1    chr1_8146566     HCab    C    T        0      0        2 
   1    chr1_8146566     HPrz    C    T        0      0        2 
   1    chr1_8146566     ZBoe    C    T        0      0        2 
   1    chr1_8146566     ZGre    C    T        0      0        2 
   1    chr1_8146566     ZHar    C    T        0      0        2 
   1    chr1_8146566   Sample    C    T        1      2        2 
   1    chr1_8156652     AAsi    A    C        0      0        2 
   1    chr1_8156652     AKia    A    C        0      0        2 
   1    chr1_8156652     AOna    A    C        0      0        2 
   1    chr1_8156652     ASom    A    C        0      0        2 
   1    chr1_8156652     HCab    A    C        0      0        2 
   1    chr1_8156652     HPrz    A    C        0      0        2 
   1    chr1_8156652     ZBoe    A    C      0.5      1        2 
   1    chr1_8156652     ZGre    A    C        0      0        2 
   1    chr1_8156652     ZHar    A    C        0      0        2 
   1    chr1_8156652   Sample    A    C        0      0        2 
   1    chr1_8158726     AAsi    T    G        0      0        2 
   1    chr1_8158726     AKia    T    G        0      0        2 
   1    chr1_8158726     AOna    T    G      0.5      1        2 
   1    chr1_8158726     ASom    T    G        0      0        2 
   1    chr1_8158726     HCab    T    G        0      0        2 
   1    chr1_8158726     HPrz    T    G        0      0        2 
   1    chr1_8158726     ZBoe    T    G        0      0        2 
   1    chr1_8158726     ZGre    T    G        0      0        2 
   1    chr1_8158726     ZHar    T    G        0      0        2 
   1    chr1_8158726   Sample    T    G        0      0        2 
   1    chr1_8160372     AAsi    A    G        0      0        2 
   1    chr1_8160372     AKia    A    G        0      0        2 
   1    chr1_8160372     AOna    A    G        0      0        2 
   1    chr1_8160372     ASom    A    G        0      0        2 
   1    chr1_8160372     HCab    A    G        0      0        2 
   1    chr1_8160372     HPrz    A    G        0      0        2 
   1    chr1_8160372     ZBoe    A    G        0      0        2 
   1    chr1_8160372     ZGre    A    G        1      2        2 
   1    chr1_8160372     ZHar    A    G        1      2        2 
   1    chr1_8160372   Sample    A    G        0      0        2 
   1    chr1_8165425     AAsi    C    T        0      0        2 
   1    chr1_8165425     AKia    C    T        0      0        2 
   1    chr1_8165425     AOna    C    T        0      0        2 
   1    chr1_8165425     ASom    C    T        0      0        2 
   1    chr1_8165425     HCab    C    T        1      2        2 
   1    chr1_8165425     HPrz    C    T        1      2        2 
   1    chr1_8165425     ZBoe    C    T        0      0        2 
   1    chr1_8165425     ZGre    C    T        0      0        2 
   1    chr1_8165425     ZHar    C    T        0      0        2 
   1    chr1_8165425   Sample    C    T        0      0        2 
   1    chr1_8165559     AAsi    A    T        0      0        2 
   1    chr1_8165559     AKia    A    T        0      0        2 
   1    chr1_8165559     AOna    A    T        0      0        2 
   1    chr1_8165559     ASom    A    T        0      0        2 
   1    chr1_8165559     HCab    A    T        0      0        2 
   1    chr1_8165559     HPrz    A    T        0      0        2 
   1    chr1_8165559     ZBoe    A    T        0      0        2 
   1    chr1_8165559     ZGre    A    T        0      0        2 
   1    chr1_8165559     ZHar    A    T        1      2        2 
   1    chr1_8165559   Sample    A    T        0      0        2 
   1    chr1_8169885     AAsi    C    T        0      0        2 
   1    chr1_8169885     AKia    C    T        0      0        2 
   1    chr1_8169885     AOna    C    T        0      0        2 
   1    chr1_8169885     ASom    C    T        0      0        2 
   1    chr1_8169885     HCab    C    T        1      2        2 
   1    chr1_8169885     HPrz    C    T        1      2        2 
   1    chr1_8169885     ZBoe    C    T        0      0        2 
   1    chr1_8169885     ZGre    C    T        0      0        2 
   1    chr1_8169885     ZHar    C    T        0      0        2 
   1    chr1_8169885   Sample    C    T        0      0        2 
   1    chr1_8170864     AAsi    A    T        0      0        2 
   1    chr1_8170864     AKia    A    T        0      0        2 
   1    chr1_8170864     AOna    A    T        0      0        2 
   1    chr1_8170864     ASom    A    T        0      0        2 
   1    chr1_8170864     HCab    A    T        1      2        2 
   1    chr1_8170864     HPrz    A    T        1      2        2 
   1    chr1_8170864     ZBoe    A    T        0      0        2 
   1    chr1_8170864     ZGre    A    T        0      0        2 
   1    chr1_8170864     ZHar    A    T        0      0        2 
   1    chr1_8170864   Sample    A    T        0      0        2 
   1    chr1_8171675     AAsi    A    G        0      0        2 
   1    chr1_8171675     AKia    A    G        0      0        2 
   1    chr1_8171675     AOna    A    G        0      0        2 
   1    chr1_8171675     ASom    A    G        0      0        2 
   1    chr1_8171675     HCab    A    G        0      0        2 
   1    chr1_8171675     HPrz    A    G        0      0        2 
   1    chr1_8171675     ZBoe    A    G      0.5      1        2 
   1    chr1_8171675     ZGre    A    G        0      0        2 
   1    chr1_8171675     ZHar    A    G        0      0        2 
   1    chr1_8171675   Sample    A    G        0      0        2 
   1    chr1_8175549     AAsi    G    A        0      0        2 
   1    chr1_8175549     AKia    G    A        0      0        2 
   1    chr1_8175549     AOna    G    A        0      0        2 
   1    chr1_8175549     ASom    G    A        0      0        2 
   1    chr1_8175549     HCab    G    A        0      0        2 
   1    chr1_8175549     HPrz    G    A        0      0        2 
   1    chr1_8175549     ZBoe    G    A        0      0        2 
   1    chr1_8175549     ZGre    G    A        0      0        2 
   1    chr1_8175549     ZHar    G    A        1      2        2 
   1    chr1_8175549   Sample    G    A        0      0        2 
   1    chr1_8178147     AAsi    G    T        1      2        2 
   1    chr1_8178147     AKia    G    T        0      0        2 
   1    chr1_8178147     AOna    G    T        0      0        2 
   1    chr1_8178147     ASom    G    T        0      0        2 
   1    chr1_8178147     HCab    G    T        0      0        2 
   1    chr1_8178147     HPrz    G    T        0      0        2 
   1    chr1_8178147     ZBoe    G    T        0      0        2 
   1    chr1_8178147     ZGre    G    T        0      0        2 
   1    chr1_8178147     ZHar    G    T        0      0        2 
   1    chr1_8178147   Sample    G    T        0      0        2 
   1    chr1_8180044     AAsi    A    G        0      0        2 
   1    chr1_8180044     AKia    A    G        0      0        2 
   1    chr1_8180044     AOna    A    G        0      0        2 
   1    chr1_8180044     ASom    A    G        0      0        2 
   1    chr1_8180044     HCab    A    G      0.5      1        2 
   1    chr1_8180044     HPrz    A    G        0      0        2 
   1    chr1_8180044     ZBoe    A    G        0      0        2 
   1    chr1_8180044     ZGre    A    G        0      0        2 
   1    chr1_8180044     ZHar    A    G        0      0        2 
   1    chr1_8180044   Sample    A    G        0      0        2 
   1    chr1_8180354     AAsi    T    C        0      0        2 
   1    chr1_8180354     AKia    T    C        0      0        2 
   1    chr1_8180354     AOna    T    C        0      0        2 
   1    chr1_8180354     ASom    T    C        0      0        2 
   1    chr1_8180354     HCab    T    C        0      0        2 
   1    chr1_8180354     HPrz    T    C        0      0        2 
   1    chr1_8180354     ZBoe    T    C      0.5      1        2 
   1    chr1_8180354     ZGre    T    C        0      0        2 
   1    chr1_8180354     ZHar    T    C        1      2        2 
   1    chr1_8180354   Sample    T    C        0      0        2 
   1    chr1_8180863     AAsi    G    C        0      0        2 
   1    chr1_8180863     AKia    G    C        0      0        2 
   1    chr1_8180863     AOna    G    C        0      0        2 
   1    chr1_8180863     ASom    G    C        0      0        2 
   1    chr1_8180863     HCab    G    C        1      2        2 
   1    chr1_8180863     HPrz    G    C        1      2        2 
   1    chr1_8180863     ZBoe    G    C        0      0        2 
   1    chr1_8180863     ZGre    G    C        0      0        2 
   1    chr1_8180863     ZHar    G    C        0      0        2 
   1    chr1_8180863   Sample    G    C        0      0        2 
   1    chr1_8188801     AAsi    G    A        0      0        2 
   1    chr1_8188801     AKia    G    A        0      0        2 
   1    chr1_8188801     AOna    G    A        1      2        2 
   1    chr1_8188801     ASom    G    A        0      0        2 
   1    chr1_8188801     HCab    G    A        0      0        2 
   1    chr1_8188801     HPrz    G    A        0      0        2 
   1    chr1_8188801     ZBoe    G    A        0      0        2 
   1    chr1_8188801     ZGre    G    A        0      0        2 
   1    chr1_8188801     ZHar    G    A        0      0        2 
   1    chr1_8188801   Sample    G    A        0      0        2 
   1    chr1_8189742     AAsi    C    G        0      0        2 
   1    chr1_8189742     AKia    C    G        0      0        2 
   1    chr1_8189742     AOna    C    G        0      0        2 
   1    chr1_8189742     ASom    C    G        0      0        2 
   1    chr1_8189742     HCab    C    G        0      0        2 
   1    chr1_8189742     HPrz    C    G        0      0        2 
   1    chr1_8189742     ZBoe    C    G        0      0        2 
   1    chr1_8189742     ZGre    C    G      0.5      1        2 
   1    chr1_8189742     ZHar    C    G        0      0        2 
   1    chr1_8189742   Sample    C    G        0      0        2 
   1    chr1_8197052     AAsi    T    C        0      0        2 
   1    chr1_8197052     AKia    T    C        0      0        2 
   1    chr1_8197052     AOna    T    C        0      0        2 
   1    chr1_8197052     ASom    T    C        0      0        2 
   1    chr1_8197052     HCab    T    C        0      0        2 
   1    chr1_8197052     HPrz    T    C        0      0        2 
   1    chr1_8197052     ZBoe    T    C      0.5      1        2 
   1    chr1_8197052     ZGre    T    C        0      0        2 
   1    chr1_8197052     ZHar    T    C        0      0        2 
   1    chr1_8197052   Sample    T    C        0      0        2 
   1    chr1_8208030     AAsi    C    T        0      0        2 
   1    chr1_8208030     AKia    C    T        0      0        2 
   1    chr1_8208030     AOna    C    T        0      0        2 
   1    chr1_8208030     ASom    C    T        0      0        2 
   1    chr1_8208030     HCab    C    T        1      2        2 
   1    chr1_8208030     HPrz    C    T        1      2        2 
   1    chr1_8208030     ZBoe    C    T        0      0        2 
   1    chr1_8208030     ZGre    C    T        0      0        2 
   1    chr1_8208030     ZHar    C    T        0      0        2 
   1    chr1_8208030   Sample    C    T        0      0        2 
   1    chr1_8210517     AAsi    G    A        0      0        2 
   1    chr1_8210517     AKia    G    A        0      0        2 
   1    chr1_8210517     AOna    G    A        0      0        2 
   1    chr1_8210517     ASom    G    A        0      0        2 
   1    chr1_8210517     HCab    G    A        1      2        2 
   1    chr1_8210517     HPrz    G    A        1      2        2 
   1    chr1_8210517     ZBoe    G    A        0      0        2 
   1    chr1_8210517     ZGre    G    A        0      0        2 
   1    chr1_8210517     ZHar    G    A        0      0        2 
   1    chr1_8210517   Sample    G    A        0      0        2 
   1    chr1_8210754     AAsi    C    A        0      0        2 
   1    chr1_8210754     AKia    C    A        1      2        2 
   1    chr1_8210754     AOna    C    A      0.5      1        2 
   1    chr1_8210754     ASom    C    A        0      0        2 
   1    chr1_8210754     HCab    C    A        0      0        2 
   1    chr1_8210754     HPrz    C    A        0      0        2 
   1    chr1_8210754     ZBoe    C    A        0      0        2 
   1    chr1_8210754     ZGre    C    A        0      0        2 
   1    chr1_8210754     ZHar    C    A        0      0        2 
   1    chr1_8210754   Sample    C    A        0      0        2 
   1    chr1_8216736     AAsi    T    C        0      0        2 
   1    chr1_8216736     AKia    T    C        0      0        2 
   1    chr1_8216736     AOna    T    C        0      0        2 
   1    chr1_8216736     ASom    T    C        0      0        2 
   1    chr1_8216736     HCab    T    C        1      2        2 
   1    chr1_8216736     HPrz    T    C        1      2        2 
   1    chr1_8216736     ZBoe    T    C        0      0        2 
   1    chr1_8216736     ZGre    T    C        0      0        2 
   1    chr1_8216736     ZHar    T    C        0      0        2 
   1    chr1_8216736   Sample    T    C        0      0        2 
   1    chr1_8231364     AAsi    C    T        0      0        2 
   1    chr1_8231364     AKia    C    T        0      0        2 
   1    chr1_8231364     AOna    C    T      0.5      1        2 
   1    chr1_8231364     ASom    C    T        0      0        2 
   1    chr1_8231364     HCab    C    T        0      0        2 
   1    chr1_8231364     HPrz    C    T        0      0        2 
   1    chr1_8231364     ZBoe    C    T        0      0        2 
   1    chr1_8231364     ZGre    C    T        0      0        2 
   1    chr1_8231364     ZHar    C    T        0      0        2 
   1    chr1_8231364   Sample    C    T        0      0        2 
   1    chr1_8235954     AAsi    G    C        0      0        2 
   1    chr1_8235954     AKia    G    C        0      0        2 
   1    chr1_8235954     AOna    G    C        0      0        2 
   1    chr1_8235954     ASom    G    C        0      0        2 
   1    chr1_8235954     HCab    G    C        1      2        2 
   1    chr1_8235954     HPrz    G    C        1      2        2 
   1    chr1_8235954     ZBoe    G    C        0      0        2 
   1    chr1_8235954     ZGre    G    C        0      0        2 
   1    chr1_8235954     ZHar    G    C        0      0        2 
   1    chr1_8235954   Sample    G    C        0      0        2 
   1    chr1_8238377     AAsi    G    T        0      0        2 
   1    chr1_8238377     AKia    G    T        0      0        2 
   1    chr1_8238377     AOna    G    T        0      0        2 
   1    chr1_8238377     ASom    G    T        0      0        2 
   1    chr1_8238377     HCab    G    T      0.5      1        2 
   1    chr1_8238377     HPrz    G    T        0      0        2 
   1    chr1_8238377     ZBoe    G    T        0      0        2 
   1    chr1_8238377     ZGre    G    T        0      0        2 
   1    chr1_8238377     ZHar    G    T        0      0        2 
   1    chr1_8238377   Sample    G    T        0      0        2 
   1    chr1_8240378     AAsi    A    G        0      0        2 
   1    chr1_8240378     AKia    A    G        0      0        2 
   1    chr1_8240378     AOna    A    G        0      0        2 
   1    chr1_8240378     ASom    A    G        1      2        2 
   1    chr1_8240378     HCab    A    G        0      0        2 
   1    chr1_8240378     HPrz    A    G        0      0        2 
   1    chr1_8240378     ZBoe    A    G        0      0        2 
   1    chr1_8240378     ZGre    A    G        0      0        2 
   1    chr1_8240378     ZHar    A    G        0      0        2 
   1    chr1_8240378   Sample    A    G        0      0        2 
   1    chr1_8241497     AAsi    A    G        0      0        2 
   1    chr1_8241497     AKia    A    G        0      0        2 
   1    chr1_8241497     AOna    A    G        0      0        2 
   1    chr1_8241497     ASom    A    G        0      0        2 
   1    chr1_8241497     HCab    A    G        0      0        2 
   1    chr1_8241497     HPrz    A    G        0      0        2 
   1    chr1_8241497     ZBoe    A    G        0      0        2 
   1    chr1_8241497     ZGre    A    G        1      2        2 
   1    chr1_8241497     ZHar    A    G        0      0        2 
   1    chr1_8241497   Sample    A    G        0      0        2 
   1    chr1_8243556     AAsi    A    T        1      2        2 
   1    chr1_8243556     AKia    A    T        0      0        2 
   1    chr1_8243556     AOna    A    T        0      0        2 
   1    chr1_8243556     ASom    A    T        0      0        2 
   1    chr1_8243556     HCab    A    T        0      0        2 
   1    chr1_8243556     HPrz    A    T        0      0        2 
   1    chr1_8243556     ZBoe    A    T        0      0        2 
   1    chr1_8243556     ZGre    A    T        0      0        2 
   1    chr1_8243556     ZHar    A    T        0      0        2 
   1    chr1_8243556   Sample    A    T        0      0        2 
   1    chr1_8249035     AAsi    T    C        1      2        2 
   1    chr1_8249035     AKia    T    C        0      0        2 
   1    chr1_8249035     AOna    T    C        0      0        2 
   1    chr1_8249035     ASom    T    C        1      2        2 
   1    chr1_8249035     HCab    T    C        0      0        2 
   1    chr1_8249035     HPrz    T    C        0      0        2 
   1    chr1_8249035     ZBoe    T    C        0      0        2 
   1    chr1_8249035     ZGre    T    C        0      0        2 
   1    chr1_8249035     ZHar    T    C        0      0        2 
   1    chr1_8249035   Sample    T    C        1      2        2 
   1    chr1_8257473     AAsi    C    A        0      0        2 
   1    chr1_8257473     AKia    C    A      0.5      1        2 
   1    chr1_8257473     AOna    C    A        0      0        2 
   1    chr1_8257473     ASom    C    A        0      0        2 
   1    chr1_8257473     HCab    C    A        0      0        2 
   1    chr1_8257473     HPrz    C    A        0      0        2 
   1    chr1_8257473     ZBoe    C    A        0      0        2 
   1    chr1_8257473     ZGre    C    A        0      0        2 
   1    chr1_8257473     ZHar    C    A        0      0        2 
   1    chr1_8257473   Sample    C    A        0      0        2 
   1    chr1_8260044     AAsi    G    T        0      0        2 
   1    chr1_8260044     AKia    G    T        1      2        2 
   1    chr1_8260044     AOna    G    T      0.5      1        2 
   1    chr1_8260044     ASom    G    T        0      0        2 
   1    chr1_8260044     HCab    G    T        0      0        2 
   1    chr1_8260044     HPrz    G    T        0      0        2 
   1    chr1_8260044     ZBoe    G    T        0      0        2 
   1    chr1_8260044     ZGre    G    T        0      0        2 
   1    chr1_8260044     ZHar    G    T        0      0        2 
   1    chr1_8260044   Sample    G    T        0      0        2 
   1    chr1_8261029     AAsi    T    G        0      0        2 
   1    chr1_8261029     AKia    T    G        1      2        2 
   1    chr1_8261029     AOna    T    G      0.5      1        2 
   1    chr1_8261029     ASom    T    G        0      0        2 
   1    chr1_8261029     HCab    T    G        0      0        2 
   1    chr1_8261029     HPrz    T    G        0      0        2 
   1    chr1_8261029     ZBoe    T    G        0      0        2 
   1    chr1_8261029     ZGre    T    G        0      0        2 
   1    chr1_8261029     ZHar    T    G        0      0        2 
   1    chr1_8261029   Sample    T    G        0      0        2 
   1    chr1_8262542     AAsi    T    A        0      0        2 
   1    chr1_8262542     AKia    T    A        0      0        2 
   1    chr1_8262542     AOna    T    A        0      0        2 
   1    chr1_8262542     ASom    T    A        0      0        2 
   1    chr1_8262542     HCab    T    A        1      2        2 
   1    chr1_8262542     HPrz    T    A        1      2        2 
   1    chr1_8262542     ZBoe    T    A        0      0        2 
   1    chr1_8262542     ZGre    T    A        0      0        2 
   1    chr1_8262542     ZHar    T    A        0      0        2 
   1    chr1_8262542   Sample    T    A        0      0        2 
   1    chr1_8263499     AAsi    G    T        0      0        2 
   1    chr1_8263499     AKia    G    T        0      0        2 
   1    chr1_8263499     AOna    G    T        0      0        2 
   1    chr1_8263499     ASom    G    T        0      0        2 
   1    chr1_8263499     HCab    G    T        0      0        2 
   1    chr1_8263499     HPrz    G    T        0      0        2 
   1    chr1_8263499     ZBoe    G    T        0      0        2 
   1    chr1_8263499     ZGre    G    T        0      0        2 
   1    chr1_8263499     ZHar    G    T        1      2        2 
   1    chr1_8263499   Sample    G    T        0      0        2 
   1    chr1_8267146     AAsi    A    T        0      0        2 
   1    chr1_8267146     AKia    A    T        0      0        2 
   1    chr1_8267146     AOna    A    T        0      0        2 
   1    chr1_8267146     ASom    A    T        0      0        2 
   1    chr1_8267146     HCab    A    T        1      2        2 
   1    chr1_8267146     HPrz    A    T        1      2        2 
   1    chr1_8267146     ZBoe    A    T        0      0        2 
   1    chr1_8267146     ZGre    A    T        0      0        2 
   1    chr1_8267146     ZHar    A    T        0      0        2 
   1    chr1_8267146   Sample    A    T        0      0        2 
   1    chr1_8267958     AAsi    C    T        0      0        2 
   1    chr1_8267958     AKia    C    T      0.5      1        2 
   1    chr1_8267958     AOna    C    T        1      2        2 
   1    chr1_8267958     ASom    C    T        0      0        2 
   1    chr1_8267958     HCab    C    T        0      0        2 
   1    chr1_8267958     HPrz    C    T        0      0        2 
   1    chr1_8267958     ZBoe    C    T        0      0        2 
   1    chr1_8267958     ZGre    C    T        0      0        2 
   1    chr1_8267958     ZHar    C    T        0      0        2 
   1    chr1_8267958   Sample    C    T        0      0        2 
   1    chr1_8273043     AAsi    T    C        0      0        2 
   1    chr1_8273043     AKia    T    C        0      0        2 
   1    chr1_8273043     AOna    T    C        0      0        2 
   1    chr1_8273043     ASom    T    C        0      0        2 
   1    chr1_8273043     HCab    T    C        0      0        2 
   1    chr1_8273043     HPrz    T    C        0      0        2 
   1    chr1_8273043     ZBoe    T    C        1      2        2 
   1    chr1_8273043     ZGre    T    C      0.5      1        2 
   1    chr1_8273043     ZHar    T    C        0      0        2 
   1    chr1_8273043   Sample    T    C        0      0        2 
   1    chr1_8273578     AAsi    T    C        0      0        2 
   1    chr1_8273578     AKia    T    C        0      0        2 
   1    chr1_8273578     AOna    T    C        0      0        2 
   1    chr1_8273578     ASom    T    C        0      0        2 
   1    chr1_8273578     HCab    T    C        1      2        2 
   1    chr1_8273578     HPrz    T    C        1      2        2 
   1    chr1_8273578     ZBoe    T    C        0      0        2 
   1    chr1_8273578     ZGre    T    C        0      0        2 
   1    chr1_8273578     ZHar    T    C        0      0        2 
   1    chr1_8273578   Sample    T    C        0      0        2 
   1    chr1_8274553     AAsi    T    C        0      0        2 
   1    chr1_8274553     AKia    T    C        0      0        2 
   1    chr1_8274553     AOna    T    C        0      0        2 
   1    chr1_8274553     ASom    T    C        0      0        2 
   1    chr1_8274553     HCab    T    C        0      0        2 
   1    chr1_8274553     HPrz    T    C        0      0        2 
   1    chr1_8274553     ZBoe    T    C        0      0        2 
   1    chr1_8274553     ZGre    T    C      0.5      1        2 
   1    chr1_8274553     ZHar    T    C        0      0        2 
   1    chr1_8274553   Sample    T    C        0      0        2 
   1    chr1_8275635     AAsi    A    T        0      0        2 
   1    chr1_8275635     AKia    A    T        0      0        2 
   1    chr1_8275635     AOna    A    T        0      0        2 
   1    chr1_8275635     ASom    A    T        0      0        2 
   1    chr1_8275635     HCab    A    T        1      2        2 
   1    chr1_8275635     HPrz    A    T        0      0        2 
   1    chr1_8275635     ZBoe    A    T        0      0        2 
   1    chr1_8275635     ZGre    A    T        0      0        2 
   1    chr1_8275635     ZHar    A    T        0      0        2 
   1    chr1_8275635   Sample    A    T        0      0        2 
   1    chr1_8277212     AAsi    G    A        0      0        2 
   1    chr1_8277212     AKia    G    A        0      0        2 
   1    chr1_8277212     AOna    G    A        0      0        2 
   1    chr1_8277212     ASom    G    A        0      0        2 
   1    chr1_8277212     HCab    G    A      0.5      1        2 
   1    chr1_8277212     HPrz    G    A        0      0        2 
   1    chr1_8277212     ZBoe    G    A        0      0        2 
   1    chr1_8277212     ZGre    G    A        0      0        2 
   1    chr1_8277212     ZHar    G    A        0      0        2 
   1    chr1_8277212   Sample    G    A        0      0        2 
   1    chr1_8283542     AAsi    A    T        1      2        2 
   1    chr1_8283542     AKia    A    T        0      0        2 
   1    chr1_8283542     AOna    A    T        0      0        2 
   1    chr1_8283542     ASom    A    T        1      2        2 
   1    chr1_8283542     HCab    A    T        0      0        2 
   1    chr1_8283542     HPrz    A    T        0      0        2 
   1    chr1_8283542     ZBoe    A    T        0      0        2 
   1    chr1_8283542     ZGre    A    T        0      0        2 
   1    chr1_8283542     ZHar    A    T        0      0        2 
   1    chr1_8283542   Sample    A    T        1      2        2 
   1    chr1_8286290     AAsi    G    A        0      0        2 
   1    chr1_8286290     AKia    G    A        0      0        2 
   1    chr1_8286290     AOna    G    A        0      0        2 
   1    chr1_8286290     ASom    G    A        0      0        2 
   1    chr1_8286290     HCab    G    A        0      0        2 
   1    chr1_8286290     HPrz    G    A        0      0        2 
   1    chr1_8286290     ZBoe    G    A        1      2        2 
   1    chr1_8286290     ZGre    G    A        0      0        2 
   1    chr1_8286290     ZHar    G    A        0      0        2 
   1    chr1_8286290   Sample    G    A        0      0        2 
   1    chr1_8286607     AAsi    A    G        0      0        2 
   1    chr1_8286607     AKia    A    G        0      0        2 
   1    chr1_8286607     AOna    A    G        0      0        2 
   1    chr1_8286607     ASom    A    G        1      2        2 
   1    chr1_8286607     HCab    A    G        0      0        2 
   1    chr1_8286607     HPrz    A    G        0      0        2 
   1    chr1_8286607     ZBoe    A    G        0      0        2 
   1    chr1_8286607     ZGre    A    G        0      0        2 
   1    chr1_8286607     ZHar    A    G        0      0        2 
   1    chr1_8286607   Sample    A    G        0      0        2 
   1    chr1_8289557     AAsi    T    A        0      0        2 
   1    chr1_8289557     AKia    T    A        0      0        2 
   1    chr1_8289557     AOna    T    A        0      0        2 
   1    chr1_8289557     ASom    T    A        0      0        2 
   1    chr1_8289557     HCab    T    A        1      2        2 
   1    chr1_8289557     HPrz    T    A        1      2        2 
   1    chr1_8289557     ZBoe    T    A        0      0        2 
   1    chr1_8289557     ZGre    T    A        0      0        2 
   1    chr1_8289557     ZHar    T    A        0      0        2 
   1    chr1_8289557   Sample    T    A        0      0        2 
   1    chr1_8289932     AAsi    T    C        0      0        2 
   1    chr1_8289932     AKia    T    C        0      0        2 
   1    chr1_8289932     AOna    T    C        0      0        2 
   1    chr1_8289932     ASom    T    C        0      0        2 
   1    chr1_8289932     HCab    T    C        1      2        2 
   1    chr1_8289932     HPrz    T    C        1      2        2 
   1    chr1_8289932     ZBoe    T    C        0      0        2 
   1    chr1_8289932     ZGre    T    C        0      0        2 
   1    chr1_8289932     ZHar    T    C        0      0        2 
   1    chr1_8289932   Sample    T    C        0      0        2 
   1    chr1_8290511     AAsi    A    G        0      0        2 
   1    chr1_8290511     AKia    A    G        1      2        2 
   1    chr1_8290511     AOna    A    G      0.5      1        2 
   1    chr1_8290511     ASom    A    G        0      0        2 
   1    chr1_8290511     HCab    A    G        0      0        2 
   1    chr1_8290511     HPrz    A    G        0      0        2 
   1    chr1_8290511     ZBoe    A    G        0      0        2 
   1    chr1_8290511     ZGre    A    G        0      0        2 
   1    chr1_8290511     ZHar    A    G        0      0        2 
   1    chr1_8290511   Sample    A    G        0      0        2 
   1    chr1_8290859     AAsi    G    A        0      0        2 
   1    chr1_8290859     AKia    G    A        0      0        2 
   1    chr1_8290859     AOna    G    A        0      0        2 
   1    chr1_8290859     ASom    G    A        0      0        2 
   1    chr1_8290859     HCab    G    A        1      2        2 
   1    chr1_8290859     HPrz    G    A        1      2        2 
   1    chr1_8290859     ZBoe    G    A        0      0        2 
   1    chr1_8290859     ZGre    G    A        0      0        2 
   1    chr1_8290859     ZHar    G    A        0      0        2 
   1    chr1_8290859   Sample    G    A        0      0        2 
   1    chr1_8293326     AAsi    A    C        0      0        2 
   1    chr1_8293326     AKia    A    C        0      0        2 
   1    chr1_8293326     AOna    A    C        0      0        2 
   1    chr1_8293326     ASom    A    C        0      0        2 
   1    chr1_8293326     HCab    A    C        1      2        2 
   1    chr1_8293326     HPrz    A    C        1      2        2 
   1    chr1_8293326     ZBoe    A    C        0      0        2 
   1    chr1_8293326     ZGre    A    C        0      0        2 
   1    chr1_8293326     ZHar    A    C        0      0        2 
   1    chr1_8293326   Sample    A    C        0      0        2 
   1    chr1_8294911     AAsi    A    G        0      0        2 
   1    chr1_8294911     AKia    A    G        0      0        2 
   1    chr1_8294911     AOna    A    G        0      0        2 
   1    chr1_8294911     ASom    A    G        0      0        2 
   1    chr1_8294911     HCab    A    G        0      0        2 
   1    chr1_8294911     HPrz    A    G        0      0        2 
   1    chr1_8294911     ZBoe    A    G      0.5      1        2 
   1    chr1_8294911     ZGre    A    G        0      0        2 
   1    chr1_8294911     ZHar    A    G        0      0        2 
   1    chr1_8294911   Sample    A    G        1      2        2 
   1    chr1_8305159     AAsi    G    C        1      2        2 
   1    chr1_8305159     AKia    G    C        0      0        2 
   1    chr1_8305159     AOna    G    C        0      0        2 
   1    chr1_8305159     ASom    G    C        0      0        2 
   1    chr1_8305159     HCab    G    C        0      0        2 
   1    chr1_8305159     HPrz    G    C        0      0        2 
   1    chr1_8305159     ZBoe    G    C        0      0        2 
   1    chr1_8305159     ZGre    G    C        0      0        2 
   1    chr1_8305159     ZHar    G    C        0      0        2 
   1    chr1_8305159   Sample    G    C        1      2        2 
   1    chr1_8308593     AAsi    G    A        0      0        2 
   1    chr1_8308593     AKia    G    A        0      0        2 
   1    chr1_8308593     AOna    G    A        0      0        2 
   1    chr1_8308593     ASom    G    A        0      0        2 
   1    chr1_8308593     HCab    G    A        0      0        2 
   1    chr1_8308593     HPrz    G    A        0      0        2 
   1    chr1_8308593     ZBoe    G    A        0      0        2 
   1    chr1_8308593     ZGre    G    A        0      0        2 
   1    chr1_8308593     ZHar    G    A        1      2        2 
   1    chr1_8308593   Sample    G    A        0      0        2 
   1    chr1_8310031     AAsi    C    T        0      0        2 
   1    chr1_8310031     AKia    C    T        0      0        2 
   1    chr1_8310031     AOna    C    T        0      0        2 
   1    chr1_8310031     ASom    C    T        0      0        2 
   1    chr1_8310031     HCab    C    T        1      2        2 
   1    chr1_8310031     HPrz    C    T        1      2        2 
   1    chr1_8310031     ZBoe    C    T        0      0        2 
   1    chr1_8310031     ZGre    C    T        0      0        2 
   1    chr1_8310031     ZHar    C    T        0      0        2 
   1    chr1_8310031   Sample    C    T        0      0        2 
   1    chr1_8313124     AAsi    G    A        1      2        2 
   1    chr1_8313124     AKia    G    A        1      2        2 
   1    chr1_8313124     AOna    G    A        1      2        2 
   1    chr1_8313124     ASom    G    A        1      2        2 
   1    chr1_8313124     HCab    G    A        0      0        2 
   1    chr1_8313124     HPrz    G    A        0      0        2 
   1    chr1_8313124     ZBoe    G    A        0      0        2 
   1    chr1_8313124     ZGre    G    A        0      0        2 
   1    chr1_8313124     ZHar    G    A        0      0        2 
   1    chr1_8313124   Sample    G    A        1      2        2 
   1    chr1_8320460     AAsi    T    C        0      0        2 
   1    chr1_8320460     AKia    T    C        0      0        2 
   1    chr1_8320460     AOna    T    C        0      0        2 
   1    chr1_8320460     ASom    T    C        0      0        2 
   1    chr1_8320460     HCab    T    C        0      0        2 
   1    chr1_8320460     HPrz    T    C        0      0        2 
   1    chr1_8320460     ZBoe    T    C        0      0        2 
   1    chr1_8320460     ZGre    T    C        0      0        2 
   1    chr1_8320460     ZHar    T    C        1      2        2 
   1    chr1_8320460   Sample    T    C        0      0        2 
   1    chr1_8322120     AAsi    C    A        0      0        2 
   1    chr1_8322120     AKia    C    A        0      0        2 
   1    chr1_8322120     AOna    C    A        1      2        2 
   1    chr1_8322120     ASom    C    A        0      0        2 
   1    chr1_8322120     HCab    C    A        0      0        2 
   1    chr1_8322120     HPrz    C    A        0      0        2 
   1    chr1_8322120     ZBoe    C    A        0      0        2 
   1    chr1_8322120     ZGre    C    A        0      0        2 
   1    chr1_8322120     ZHar    C    A        0      0        2 
   1    chr1_8322120   Sample    C    A        0      0        2 
   1    chr1_8324241     AAsi    T    A        0      0        2 
   1    chr1_8324241     AKia    T    A        0      0        2 
   1    chr1_8324241     AOna    T    A        0      0        2 
   1    chr1_8324241     ASom    T    A        0      0        2 
   1    chr1_8324241     HCab    T    A        0      0        2 
   1    chr1_8324241     HPrz    T    A        0      0        2 
   1    chr1_8324241     ZBoe    T    A        1      2        2 
   1    chr1_8324241     ZGre    T    A        0      0        2 
   1    chr1_8324241     ZHar    T    A        0      0        2 
   1    chr1_8324241   Sample    T    A        0      0        2 
   1    chr1_8326896     AAsi    G    A        0      0        2 
   1    chr1_8326896     AKia    G    A        0      0        2 
   1    chr1_8326896     AOna    G    A        0      0        2 
   1    chr1_8326896     ASom    G    A        0      0        2 
   1    chr1_8326896     HCab    G    A        1      2        2 
   1    chr1_8326896     HPrz    G    A        1      2        2 
   1    chr1_8326896     ZBoe    G    A        0      0        2 
   1    chr1_8326896     ZGre    G    A        0      0        2 
   1    chr1_8326896     ZHar    G    A        0      0        2 
   1    chr1_8326896   Sample    G    A        0      0        2 
   1    chr1_8334123     AAsi    C    G        0      0        2 
   1    chr1_8334123     AKia    C    G        0      0        2 
   1    chr1_8334123     AOna    C    G        0      0        2 
   1    chr1_8334123     ASom    C    G        0      0        2 
   1    chr1_8334123     HCab    C    G        0      0        2 
   1    chr1_8334123     HPrz    C    G        0      0        2 
   1    chr1_8334123     ZBoe    C    G        0      0        2 
   1    chr1_8334123     ZGre    C    G      0.5      1        2 
   1    chr1_8334123     ZHar    C    G        0      0        2 
   1    chr1_8334123   Sample    C    G        0      0        2 
   1    chr1_8336807     AAsi    T    C        0      0        2 
   1    chr1_8336807     AKia    T    C        0      0        2 
   1    chr1_8336807     AOna    T    C        0      0        2 
   1    chr1_8336807     ASom    T    C        0      0        2 
   1    chr1_8336807     HCab    T    C        1      2        2 
   1    chr1_8336807     HPrz    T    C        1      2        2 
   1    chr1_8336807     ZBoe    T    C        0      0        2 
   1    chr1_8336807     ZGre    T    C        0      0        2 
   1    chr1_8336807     ZHar    T    C        0      0        2 
   1    chr1_8336807   Sample    T    C        0      0        2 
   1    chr1_8341853     AAsi    C    G        0      0        2 
   1    chr1_8341853     AKia    C    G        0      0        2 
   1    chr1_8341853     AOna    C    G        0      0        2 
   1    chr1_8341853     ASom    C    G        0      0        2 
   1    chr1_8341853     HCab    C    G        1      2        2 
   1    chr1_8341853     HPrz    C    G        1      2        2 
   1    chr1_8341853     ZBoe    C    G        0      0        2 
   1    chr1_8341853     ZGre    C    G        0      0        2 
   1    chr1_8341853     ZHar    C    G        0      0        2 
   1    chr1_8341853   Sample    C    G        0      0        2 
   1    chr1_8347944     AAsi    T    C        0      0        2 
   1    chr1_8347944     AKia    T    C        0      0        2 
   1    chr1_8347944     AOna    T    C        0      0        2 
   1    chr1_8347944     ASom    T    C        1      2        2 
   1    chr1_8347944     HCab    T    C        0      0        2 
   1    chr1_8347944     HPrz    T    C        0      0        2 
   1    chr1_8347944     ZBoe    T    C        0      0        2 
   1    chr1_8347944     ZGre    T    C        0      0        2 
   1    chr1_8347944     ZHar    T    C        0      0        2 
   1    chr1_8347944   Sample    T    C        0      0        2 
   1    chr1_8348066     AAsi    G    C        0      0        2 
   1    chr1_8348066     AKia    G    C        0      0        2 
   1    chr1_8348066     AOna    G    C        0      0        2 
   1    chr1_8348066     ASom    G    C        0      0        2 
   1    chr1_8348066     HCab    G    C        1      2        2 
   1    chr1_8348066     HPrz    G    C        1      2        2 
   1    chr1_8348066     ZBoe    G    C        0      0        2 
   1    chr1_8348066     ZGre    G    C        0      0        2 
   1    chr1_8348066     ZHar    G    C        0      0        2 
   1    chr1_8348066   Sample    G    C        0      0        2 
   1    chr1_8350763     AAsi    T    G        0      0        2 
   1    chr1_8350763     AKia    T    G        0      0        2 
   1    chr1_8350763     AOna    T    G        0      0        2 
   1    chr1_8350763     ASom    T    G        0      0        2 
   1    chr1_8350763     HCab    T    G        1      2        2 
   1    chr1_8350763     HPrz    T    G        1      2        2 
   1    chr1_8350763     ZBoe    T    G        0      0        2 
   1    chr1_8350763     ZGre    T    G        0      0        2 
   1    chr1_8350763     ZHar    T    G        0      0        2 
   1    chr1_8350763   Sample    T    G        0      0        2 
   1    chr1_8351745     AAsi    A    G        0      0        2 
   1    chr1_8351745     AKia    A    G        0      0        2 
   1    chr1_8351745     AOna    A    G        0      0        2 
   1    chr1_8351745     ASom    A    G        0      0        2 
   1    chr1_8351745     HCab    A    G        1      2        2 
   1    chr1_8351745     HPrz    A    G        1      2        2 
   1    chr1_8351745     ZBoe    A    G        0      0        2 
   1    chr1_8351745     ZGre    A    G        0      0        2 
   1    chr1_8351745     ZHar    A    G        0      0        2 
   1    chr1_8351745   Sample    A    G        0      0        2 
   1    chr1_8354719     AAsi    T    C        0      0        2 
   1    chr1_8354719     AKia    T    C        0      0        2 
   1    chr1_8354719     AOna    T    C        0      0        2 
   1    chr1_8354719     ASom    T    C        0      0        2 
   1    chr1_8354719     HCab    T    C        1      2        2 
   1    chr1_8354719     HPrz    T    C        1      2        2 
   1    chr1_8354719     ZBoe    T    C        0      0        2 
   1    chr1_8354719     ZGre    T    C        0      0        2 
   1    chr1_8354719     ZHar    T    C        0      0        2 
   1    chr1_8354719   Sample    T    C        0      0        2 
   1    chr1_8357157     AAsi    A    G        0      0        2 
   1    chr1_8357157     AKia    A    G        0      0        2 
   1    chr1_8357157     AOna    A    G      0.5      1        2 
   1    chr1_8357157     ASom    A    G        0      0        2 
   1    chr1_8357157     HCab    A    G        0      0        2 
   1    chr1_8357157     HPrz    A    G        0      0        2 
   1    chr1_8357157     ZBoe    A    G        0      0        2 
   1    chr1_8357157     ZGre    A    G        0      0        2 
   1    chr1_8357157     ZHar    A    G        0      0        2 
   1    chr1_8357157   Sample    A    G        0      0        2 
   1    chr1_8359529     AAsi    G    T        0      0        2 
   1    chr1_8359529     AKia    G    T        1      2        2 
   1    chr1_8359529     AOna    G    T        0      0        2 
   1    chr1_8359529     ASom    G    T        0      0        2 
   1    chr1_8359529     HCab    G    T        0      0        2 
   1    chr1_8359529     HPrz    G    T        0      0        2 
   1    chr1_8359529     ZBoe    G    T        0      0        2 
   1    chr1_8359529     ZGre    G    T        0      0        2 
   1    chr1_8359529     ZHar    G    T        0      0        2 
   1    chr1_8359529   Sample    G    T        0      0        2 
   1    chr1_8360433     AAsi    G    A        0      0        2 
   1    chr1_8360433     AKia    G    A        0      0        2 
   1    chr1_8360433     AOna    G    A        0      0        2 
   1    chr1_8360433     ASom    G    A        0      0        2 
   1    chr1_8360433     HCab    G    A        1      2        2 
   1    chr1_8360433     HPrz    G    A        1      2        2 
   1    chr1_8360433     ZBoe    G    A        0      0        2 
   1    chr1_8360433     ZGre    G    A        0      0        2 
   1    chr1_8360433     ZHar    G    A        0      0        2 
   1    chr1_8360433   Sample    G    A        0      0        2 
   1    chr1_8364197     AAsi    T    C        0      0        2 
   1    chr1_8364197     AKia    T    C        0      0        2 
   1    chr1_8364197     AOna    T    C        0      0        2 
   1    chr1_8364197     ASom    T    C        0      0        2 
   1    chr1_8364197     HCab    T    C        0      0        2 
   1    chr1_8364197     HPrz    T    C        0      0        2 
   1    chr1_8364197     ZBoe    T    C        0      0        2 
   1    chr1_8364197     ZGre    T    C        1      2        2 
   1    chr1_8364197     ZHar    T    C        0      0        2 
   1    chr1_8364197   Sample    T    C        0      0        2 
   1    chr1_8364646     AAsi    A    G        0      0        2 
   1    chr1_8364646     AKia    A    G        0      0        2 
   1    chr1_8364646     AOna    A    G        1      2        2 
   1    chr1_8364646     ASom    A    G        0      0        2 
   1    chr1_8364646     HCab    A    G        0      0        2 
   1    chr1_8364646     HPrz    A    G        0      0        2 
   1    chr1_8364646     ZBoe    A    G        0      0        2 
   1    chr1_8364646     ZGre    A    G        0      0        2 
   1    chr1_8364646     ZHar    A    G        0      0        2 
   1    chr1_8364646   Sample    A    G        0      0        2 
   1    chr1_8366471     AAsi    A    G        0      0        2 
   1    chr1_8366471     AKia    A    G        0      0        2 
   1    chr1_8366471     AOna    A    G        0      0        2 
   1    chr1_8366471     ASom    A    G        1      2        2 
   1    chr1_8366471     HCab    A    G        0      0        2 
   1    chr1_8366471     HPrz    A    G        0      0        2 
   1    chr1_8366471     ZBoe    A    G        0      0        2 
   1    chr1_8366471     ZGre    A    G        0      0        2 
   1    chr1_8366471     ZHar    A    G        0      0        2 
   1    chr1_8366471   Sample    A    G        0      0        2 
   1    chr1_8367447     AAsi    A    G        0      0        2 
   1    chr1_8367447     AKia    A    G        0      0        2 
   1    chr1_8367447     AOna    A    G        0      0        2 
   1    chr1_8367447     ASom    A    G        0      0        2 
   1    chr1_8367447     HCab    A    G      0.5      1        2 
   1    chr1_8367447     HPrz    A    G        0      0        2 
   1    chr1_8367447     ZBoe    A    G        0      0        2 
   1    chr1_8367447     ZGre    A    G        0      0        2 
   1    chr1_8367447     ZHar    A    G        0      0        2 
   1    chr1_8367447   Sample    A    G        0      0        2 
   1    chr1_8382293     AAsi    A    G        0      0        2 
   1    chr1_8382293     AKia    A    G        0      0        2 
   1    chr1_8382293     AOna    A    G        0      0        2 
   1    chr1_8382293     ASom    A    G        0      0        2 
   1    chr1_8382293     HCab    A    G        1      2        2 
   1    chr1_8382293     HPrz    A    G        1      2        2 
   1    chr1_8382293     ZBoe    A    G        0      0        2 
   1    chr1_8382293     ZGre    A    G      0.5      1        2 
   1    chr1_8382293     ZHar    A    G        0      0        2 
   1    chr1_8382293   Sample    A    G        0      0        2 
   1    chr1_8382450     AAsi    T    C        0      0        2 
   1    chr1_8382450     AKia    T    C        0      0        2 
   1    chr1_8382450     AOna    T    C        0      0        2 
   1    chr1_8382450     ASom    T    C        0      0        2 
   1    chr1_8382450     HCab    T    C      0.5      1        2 
   1    chr1_8382450     HPrz    T    C        0      0        2 
   1    chr1_8382450     ZBoe    T    C        0      0        2 
   1    chr1_8382450     ZGre    T    C        0      0        2 
   1    chr1_8382450     ZHar    T    C        0      0        2 
   1    chr1_8382450   Sample    T    C        0      0        2 
   1    chr1_8384631     AAsi    A    G        0      0        2 
   1    chr1_8384631     AKia    A    G        0      0        2 
   1    chr1_8384631     AOna    A    G        0      0        2 
   1    chr1_8384631     ASom    A    G        0      0        2 
   1    chr1_8384631     HCab    A    G        0      0        2 
   1    chr1_8384631     HPrz    A    G        0      0        2 
   1    chr1_8384631     ZBoe    A    G        0      0        2 
   1    chr1_8384631     ZGre    A    G        0      0        2 
   1    chr1_8384631     ZHar    A    G        1      2        2 
   1    chr1_8384631   Sample    A    G        0      0        2 
   1    chr1_8385214     AAsi    A    G        0      0        2 
   1    chr1_8385214     AKia    A    G        0      0        2 
   1    chr1_8385214     AOna    A    G        0      0        2 
   1    chr1_8385214     ASom    A    G        0      0        2 
   1    chr1_8385214     HCab    A    G      0.5      1        2 
   1    chr1_8385214     HPrz    A    G        0      0        2 
   1    chr1_8385214     ZBoe    A    G        0      0        2 
   1    chr1_8385214     ZGre    A    G        0      0        2 
   1    chr1_8385214     ZHar    A    G        0      0        2 
   1    chr1_8385214   Sample    A    G        0      0        2 
   1    chr1_8406706     AAsi    A    G        0      0        2 
   1    chr1_8406706     AKia    A    G        0      0        2 
   1    chr1_8406706     AOna    A    G        0      0        2 
   1    chr1_8406706     ASom    A    G        0      0        2 
   1    chr1_8406706     HCab    A    G        0      0        2 
   1    chr1_8406706     HPrz    A    G        0      0        2 
   1    chr1_8406706     ZBoe    A    G        1      2        2 
   1    chr1_8406706     ZGre    A    G        0      0        2 
   1    chr1_8406706     ZHar    A    G        0      0        2 
   1    chr1_8406706   Sample    A    G        0      0        2 
   1    chr1_8412585     AAsi    G    A        0      0        2 
   1    chr1_8412585     AKia    G    A        0      0        2 
   1    chr1_8412585     AOna    G    A        0      0        2 
   1    chr1_8412585     ASom    G    A        0      0        2 
   1    chr1_8412585     HCab    G    A      0.5      1        2 
   1    chr1_8412585     HPrz    G    A        0      0        2 
   1    chr1_8412585     ZBoe    G    A        0      0        2 
   1    chr1_8412585     ZGre    G    A        0      0        2 
   1    chr1_8412585     ZHar    G    A        0      0        2 
   1    chr1_8412585   Sample    G    A        0      0        2 
   1    chr1_8414319     AAsi    A    G        0      0        2 
   1    chr1_8414319     AKia    A    G        0      0        2 
   1    chr1_8414319     AOna    A    G        0      0        2 
   1    chr1_8414319     ASom    A    G        0      0        2 
   1    chr1_8414319     HCab    A    G        1      2        2 
   1    chr1_8414319     HPrz    A    G        1      2        2 
   1    chr1_8414319     ZBoe    A    G        0      0        2 
   1    chr1_8414319     ZGre    A    G        0      0        2 
   1    chr1_8414319     ZHar    A    G        0      0        2 
   1    chr1_8414319   Sample    A    G        0      0        2 
   1    chr1_8416072     AAsi    T    C        0      0        2 
   1    chr1_8416072     AKia    T    C        0      0        2 
   1    chr1_8416072     AOna    T    C        0      0        2 
   1    chr1_8416072     ASom    T    C        0      0        2 
   1    chr1_8416072     HCab    T    C        0      0        2 
   1    chr1_8416072     HPrz    T    C        0      0        2 
   1    chr1_8416072     ZBoe    T    C        0      0        2 
   1    chr1_8416072     ZGre    T    C      0.5      1        2 
   1    chr1_8416072     ZHar    T    C        0      0        2 
   1    chr1_8416072   Sample    T    C        0      0        2 
   1    chr1_8419682     AAsi    C    G        0      0        2 
   1    chr1_8419682     AKia    C    G        0      0        2 
   1    chr1_8419682     AOna    C    G        0      0        2 
   1    chr1_8419682     ASom    C    G        0      0        2 
   1    chr1_8419682     HCab    C    G        0      0        2 
   1    chr1_8419682     HPrz    C    G        0      0        2 
   1    chr1_8419682     ZBoe    C    G        0      0        2 
   1    chr1_8419682     ZGre    C    G      0.5      1        2 
   1    chr1_8419682     ZHar    C    G        0      0        2 
   1    chr1_8419682   Sample    C    G        0      0        2 
   1    chr1_8420339     AAsi    T    C        0      0        2 
   1    chr1_8420339     AKia    T    C        0      0        2 
   1    chr1_8420339     AOna    T    C        0      0        2 
   1    chr1_8420339     ASom    T    C        0      0        2 
   1    chr1_8420339     HCab    T    C        0      0        2 
   1    chr1_8420339     HPrz    T    C        0      0        2 
   1    chr1_8420339     ZBoe    T    C        1      2        2 
   1    chr1_8420339     ZGre    T    C        0      0        2 
   1    chr1_8420339     ZHar    T    C        0      0        2 
   1    chr1_8420339   Sample    T    C        0      0        2 
   1    chr1_8423414     AAsi    C    G        0      0        2 
   1    chr1_8423414     AKia    C    G        1      2        2 
   1    chr1_8423414     AOna    C    G        0      0        2 
   1    chr1_8423414     ASom    C    G        0      0        2 
   1    chr1_8423414     HCab    C    G        0      0        2 
   1    chr1_8423414     HPrz    C    G        0      0        2 
   1    chr1_8423414     ZBoe    C    G        0      0        2 
   1    chr1_8423414     ZGre    C    G        0      0        2 
   1    chr1_8423414     ZHar    C    G        0      0        2 
   1    chr1_8423414   Sample    C    G        0      0        2 
   1    chr1_8423637     AAsi    C    T        0      0        2 
   1    chr1_8423637     AKia    C    T        0      0        2 
   1    chr1_8423637     AOna    C    T        0      0        2 
   1    chr1_8423637     ASom    C    T        0      0        2 
   1    chr1_8423637     HCab    C    T        0      0        2 
   1    chr1_8423637     HPrz    C    T        0      0        2 
   1    chr1_8423637     ZBoe    C    T      0.5      1        2 
   1    chr1_8423637     ZGre    C    T        0      0        2 
   1    chr1_8423637     ZHar    C    T        0      0        2 
   1    chr1_8423637   Sample    C    T        0      0        2 
   1    chr1_8424458     AAsi    G    A        0      0        2 
   1    chr1_8424458     AKia    G    A        1      2        2 
   1    chr1_8424458     AOna    G    A        0      0        2 
   1    chr1_8424458     ASom    G    A        0      0        2 
   1    chr1_8424458     HCab    G    A        0      0        2 
   1    chr1_8424458     HPrz    G    A        0      0        2 
   1    chr1_8424458     ZBoe    G    A        0      0        2 
   1    chr1_8424458     ZGre    G    A        0      0        2 
   1    chr1_8424458     ZHar    G    A        0      0        2 
   1    chr1_8424458   Sample    G    A        0      0        2 
   1    chr1_8427446     AAsi    T    C        0      0        2 
   1    chr1_8427446     AKia    T    C        0      0        2 
   1    chr1_8427446     AOna    T    C        0      0        2 
   1    chr1_8427446     ASom    T    C        0      0        2 
   1    chr1_8427446     HCab    T    C        0      0        2 
   1    chr1_8427446     HPrz    T    C      0.5      1        2 
   1    chr1_8427446     ZBoe    T    C        0      0        2 
   1    chr1_8427446     ZGre    T    C        0      0        2 
   1    chr1_8427446     ZHar    T    C        0      0        2 
   1    chr1_8427446   Sample    T    C        0      0        2 
   1    chr1_8430151     AAsi    T    C        0      0        2 
   1    chr1_8430151     AKia    T    C        1      2        2 
   1    chr1_8430151     AOna    T    C        0      0        2 
   1    chr1_8430151     ASom    T    C        0      0        2 
   1    chr1_8430151     HCab    T    C        0      0        2 
   1    chr1_8430151     HPrz    T    C        0      0        2 
   1    chr1_8430151     ZBoe    T    C        0      0        2 
   1    chr1_8430151     ZGre    T    C        0      0        2 
   1    chr1_8430151     ZHar    T    C        0      0        2 
   1    chr1_8430151   Sample    T    C        0      0        2 
   1    chr1_8430591     AAsi    A    G        0      0        2 
   1    chr1_8430591     AKia    A    G        0      0        2 
   1    chr1_8430591     AOna    A    G        1      2        2 
   1    chr1_8430591     ASom    A    G        0      0        2 
   1    chr1_8430591     HCab    A    G        0      0        2 
   1    chr1_8430591     HPrz    A    G        0      0        2 
   1    chr1_8430591     ZBoe    A    G        0      0        2 
   1    chr1_8430591     ZGre    A    G        0      0        2 
   1    chr1_8430591     ZHar    A    G        0      0        2 
   1    chr1_8430591   Sample    A    G        0      0        2 
   1    chr1_8431107     AAsi    T    C        0      0        2 
   1    chr1_8431107     AKia    T    C        0      0        2 
   1    chr1_8431107     AOna    T    C        0      0        2 
   1    chr1_8431107     ASom    T    C        0      0        2 
   1    chr1_8431107     HCab    T    C        0      0        2 
   1    chr1_8431107     HPrz    T    C        0      0        2 
   1    chr1_8431107     ZBoe    T    C      0.5      1        2 
   1    chr1_8431107     ZGre    T    C        0      0        2 
   1    chr1_8431107     ZHar    T    C        0      0        2 
   1    chr1_8431107   Sample    T    C        0      0        2 
   1    chr1_8434808     AAsi    C    T        0      0        2 
   1    chr1_8434808     AKia    C    T        0      0        2 
   1    chr1_8434808     AOna    C    T        0      0        2 
   1    chr1_8434808     ASom    C    T        0      0        2 
   1    chr1_8434808     HCab    C    T        1      2        2 
   1    chr1_8434808     HPrz    C    T        1      2        2 
   1    chr1_8434808     ZBoe    C    T        0      0        2 
   1    chr1_8434808     ZGre    C    T        0      0        2 
   1    chr1_8434808     ZHar    C    T        0      0        2 
   1    chr1_8434808   Sample    C    T        0      0        2 
   1    chr1_8435055     AAsi    T    C        0      0        2 
   1    chr1_8435055     AKia    T    C        0      0        2 
   1    chr1_8435055     AOna    T    C        0      0        2 
   1    chr1_8435055     ASom    T    C        0      0        2 
   1    chr1_8435055     HCab    T    C        0      0        2 
   1    chr1_8435055     HPrz    T    C      0.5      1        2 
   1    chr1_8435055     ZBoe    T    C        0      0        2 
   1    chr1_8435055     ZGre    T    C        0      0        2 
   1    chr1_8435055     ZHar    T    C        0      0        2 
   1    chr1_8435055   Sample    T    C        0      0        2 
   1    chr1_8435299     AAsi    G    A        0      0        2 
   1    chr1_8435299     AKia    G    A        0      0        2 
   1    chr1_8435299     AOna    G    A        0      0        2 
   1    chr1_8435299     ASom    G    A        0      0        2 
   1    chr1_8435299     HCab    G    A        0      0        2 
   1    chr1_8435299     HPrz    G    A        0      0        2 
   1    chr1_8435299     ZBoe    G    A        0      0        2 
   1    chr1_8435299     ZGre    G    A      0.5      1        2 
   1    chr1_8435299     ZHar    G    A        0      0        2 
   1    chr1_8435299   Sample    G    A        0      0        2 
   1    chr1_8437258     AAsi    G    A        0      0        2 
   1    chr1_8437258     AKia    G    A        0      0        2 
   1    chr1_8437258     AOna    G    A        0      0        2 
   1    chr1_8437258     ASom    G    A        0      0        2 
   1    chr1_8437258     HCab    G    A        1      2        2 
   1    chr1_8437258     HPrz    G    A        1      2        2 
   1    chr1_8437258     ZBoe    G    A        0      0        2 
   1    chr1_8437258     ZGre    G    A        0      0        2 
   1    chr1_8437258     ZHar    G    A        0      0        2 
   1    chr1_8437258   Sample    G    A        0      0        2 
   1    chr1_8440093     AAsi    A    C      0.5      1        2 
   1    chr1_8440093     AKia    A    C        0      0        2 
   1    chr1_8440093     AOna    A    C        0      0        2 
   1    chr1_8440093     ASom    A    C        0      0        2 
   1    chr1_8440093     HCab    A    C        0      0        2 
   1    chr1_8440093     HPrz    A    C        0      0        2 
   1    chr1_8440093     ZBoe    A    C        0      0        2 
   1    chr1_8440093     ZGre    A    C        0      0        2 
   1    chr1_8440093     ZHar    A    C        0      0        2 
   1    chr1_8440093   Sample    A    C        0      0        2 
   1    chr1_8441359     AAsi    G    T        0      0        2 
   1    chr1_8441359     AKia    G    T        0      0        2 
   1    chr1_8441359     AOna    G    T        0      0        2 
   1    chr1_8441359     ASom    G    T        0      0        2 
   1    chr1_8441359     HCab    G    T        0      0        2 
   1    chr1_8441359     HPrz    G    T        0      0        2 
   1    chr1_8441359     ZBoe    G    T        0      0        2 
   1    chr1_8441359     ZGre    G    T      0.5      1        2 
   1    chr1_8441359     ZHar    G    T        0      0        2 
   1    chr1_8441359   Sample    G    T        0      0        2 
   1    chr1_8442790     AAsi    G    A        0      0        2 
   1    chr1_8442790     AKia    G    A        0      0        2 
   1    chr1_8442790     AOna    G    A        0      0        2 
   1    chr1_8442790     ASom    G    A        0      0        2 
   1    chr1_8442790     HCab    G    A        0      0        2 
   1    chr1_8442790     HPrz    G    A      0.5      1        2 
   1    chr1_8442790     ZBoe    G    A        0      0        2 
   1    chr1_8442790     ZGre    G    A        0      0        2 
   1    chr1_8442790     ZHar    G    A        0      0        2 
   1    chr1_8442790   Sample    G    A        0      0        2 
   1    chr1_8444314     AAsi    A    G        0      0        2 
   1    chr1_8444314     AKia    A    G        0      0        2 
   1    chr1_8444314     AOna    A    G        0      0        2 
   1    chr1_8444314     ASom    A    G        0      0        2 
   1    chr1_8444314     HCab    A    G        1      2        2 
   1    chr1_8444314     HPrz    A    G      0.5      1        2 
   1    chr1_8444314     ZBoe    A    G        0      0        2 
   1    chr1_8444314     ZGre    A    G        0      0        2 
   1    chr1_8444314     ZHar    A    G        0      0        2 
   1    chr1_8444314   Sample    A    G        0      0        2 
   1    chr1_8445149     AAsi    G    C        0      0        2 
   1    chr1_8445149     AKia    G    C        0      0        2 
   1    chr1_8445149     AOna    G    C        0      0        2 
   1    chr1_8445149     ASom    G    C        0      0        2 
   1    chr1_8445149     HCab    G    C        0      0        2 
   1    chr1_8445149     HPrz    G    C        0      0        2 
   1    chr1_8445149     ZBoe    G    C        0      0        2 
   1    chr1_8445149     ZGre    G    C      0.5      1        2 
   1    chr1_8445149     ZHar    G    C        0      0        2 
   1    chr1_8445149   Sample    G    C        0      0        2 
   1    chr1_8446437     AAsi    A    G        0      0        2 
   1    chr1_8446437     AKia    A    G        0      0        2 
   1    chr1_8446437     AOna    A    G        0      0        2 
   1    chr1_8446437     ASom    A    G        0      0        2 
   1    chr1_8446437     HCab    A    G        0      0        2 
   1    chr1_8446437     HPrz    A    G        0      0        2 
   1    chr1_8446437     ZBoe    A    G        0      0        2 
   1    chr1_8446437     ZGre    A    G      0.5      1        2 
   1    chr1_8446437     ZHar    A    G        1      2        2 
   1    chr1_8446437   Sample    A    G        0      0        2 
   1    chr1_8455968     AAsi    A    G      0.5      1        2 
   1    chr1_8455968     AKia    A    G        0      0        2 
   1    chr1_8455968     AOna    A    G        0      0        2 
   1    chr1_8455968     ASom    A    G        0      0        2 
   1    chr1_8455968     HCab    A    G        0      0        2 
   1    chr1_8455968     HPrz    A    G        0      0        2 
   1    chr1_8455968     ZBoe    A    G        0      0        2 
   1    chr1_8455968     ZGre    A    G        0      0        2 
   1    chr1_8455968     ZHar    A    G        0      0        2 
   1    chr1_8455968   Sample    A    G        0      0        2 
   1    chr1_8456665     AAsi    A    T      0.5      1        2 
   1    chr1_8456665     AKia    A    T        0      0        2 
   1    chr1_8456665     AOna    A    T        0      0        2 
   1    chr1_8456665     ASom    A    T        0      0        2 
   1    chr1_8456665     HCab    A    T        0      0        2 
   1    chr1_8456665     HPrz    A    T        0      0        2 
   1    chr1_8456665     ZBoe    A    T        0      0        2 
   1    chr1_8456665     ZGre    A    T        0      0        2 
   1    chr1_8456665     ZHar    A    T        0      0        2 
   1    chr1_8456665   Sample    A    T        0      0        2 
   1    chr1_8461295     AAsi    T    C        0      0        2 
   1    chr1_8461295     AKia    T    C        0      0        2 
   1    chr1_8461295     AOna    T    C        0      0        2 
   1    chr1_8461295     ASom    T    C        0      0        2 
   1    chr1_8461295     HCab    T    C        0      0        2 
   1    chr1_8461295     HPrz    T    C        0      0        2 
   1    chr1_8461295     ZBoe    T    C      0.5      1        2 
   1    chr1_8461295     ZGre    T    C        0      0        2 
   1    chr1_8461295     ZHar    T    C        0      0        2 
   1    chr1_8461295   Sample    T    C        0      0        2 
   1    chr1_8463737     AAsi    G    A        1      2        2 
   1    chr1_8463737     AKia    G    A        0      0        2 
   1    chr1_8463737     AOna    G    A        0      0        2 
   1    chr1_8463737     ASom    G    A        1      2        2 
   1    chr1_8463737     HCab    G    A        0      0        2 
   1    chr1_8463737     HPrz    G    A        0      0        2 
   1    chr1_8463737     ZBoe    G    A        0      0        2 
   1    chr1_8463737     ZGre    G    A        0      0        2 
   1    chr1_8463737     ZHar    G    A        0      0        2 
   1    chr1_8463737   Sample    G    A        0      0        2 
   1    chr1_8465518     AAsi    G    C        0      0        2 
   1    chr1_8465518     AKia    G    C        0      0        2 
   1    chr1_8465518     AOna    G    C        0      0        2 
   1    chr1_8465518     ASom    G    C        0      0        2 
   1    chr1_8465518     HCab    G    C        1      2        2 
   1    chr1_8465518     HPrz    G    C        1      2        2 
   1    chr1_8465518     ZBoe    G    C        0      0        2 
   1    chr1_8465518     ZGre    G    C        0      0        2 
   1    chr1_8465518     ZHar    G    C        0      0        2 
   1    chr1_8465518   Sample    G    C        0      0        2 
   1    chr1_8466061     AAsi    G    A        0      0        2 
   1    chr1_8466061     AKia    G    A      0.5      1        2 
   1    chr1_8466061     AOna    G    A        0      0        2 
   1    chr1_8466061     ASom    G    A        0      0        2 
   1    chr1_8466061     HCab    G    A        0      0        2 
   1    chr1_8466061     HPrz    G    A        0      0        2 
   1    chr1_8466061     ZBoe    G    A        0      0        2 
   1    chr1_8466061     ZGre    G    A        0      0        2 
   1    chr1_8466061     ZHar    G    A        0      0        2 
   1    chr1_8466061   Sample    G    A        0      0        2 
   1    chr1_8468391     AAsi    A    G        0      0        2 
   1    chr1_8468391     AKia    A    G        0      0        2 
   1    chr1_8468391     AOna    A    G        0      0        2 
   1    chr1_8468391     ASom    A    G        0      0        2 
   1    chr1_8468391     HCab    A    G        1      2        2 
   1    chr1_8468391     HPrz    A    G        1      2        2 
   1    chr1_8468391     ZBoe    A    G        0      0        2 
   1    chr1_8468391     ZGre    A    G        0      0        2 
   1    chr1_8468391     ZHar    A    G        0      0        2 
   1    chr1_8468391   Sample    A    G        0      0        2 
   1    chr1_8468462     AAsi    C    T        0      0        2 
   1    chr1_8468462     AKia    C    T        0      0        2 
   1    chr1_8468462     AOna    C    T        0      0        2 
   1    chr1_8468462     ASom    C    T        0      0        2 
   1    chr1_8468462     HCab    C    T        1      2        2 
   1    chr1_8468462     HPrz    C    T        1      2        2 
   1    chr1_8468462     ZBoe    C    T        0      0        2 
   1    chr1_8468462     ZGre    C    T        0      0        2 
   1    chr1_8468462     ZHar    C    T        0      0        2 
   1    chr1_8468462   Sample    C    T        0      0        2 
   1    chr1_8485004     AAsi    C    A      0.5      1        2 
   1    chr1_8485004     AKia    C    A        0      0        2 
   1    chr1_8485004     AOna    C    A        0      0        2 
   1    chr1_8485004     ASom    C    A        0      0        2 
   1    chr1_8485004     HCab    C    A        0      0        2 
   1    chr1_8485004     HPrz    C    A        0      0        2 
   1    chr1_8485004     ZBoe    C    A        0      0        2 
   1    chr1_8485004     ZGre    C    A        0      0        2 
   1    chr1_8485004     ZHar    C    A        0      0        2 
   1    chr1_8485004   Sample    C    A        1      2        2 
   1    chr1_8487884     AAsi    T    C        0      0        2 
   1    chr1_8487884     AKia    T    C        0      0        2 
   1    chr1_8487884     AOna    T    C        0      0        2 
   1    chr1_8487884     ASom    T    C        0      0        2 
   1    chr1_8487884     HCab    T    C        0      0        2 
   1    chr1_8487884     HPrz    T    C        0      0        2 
   1    chr1_8487884     ZBoe    T    C        0      0        2 
   1    chr1_8487884     ZGre    T    C        0      0        2 
   1    chr1_8487884     ZHar    T    C        1      2        2 
   1    chr1_8487884   Sample    T    C        0      0        2 
   1    chr1_8502959     AAsi    C    T        0      0        2 
   1    chr1_8502959     AKia    C    T        0      0        2 
   1    chr1_8502959     AOna    C    T        0      0        2 
   1    chr1_8502959     ASom    C    T        0      0        2 
   1    chr1_8502959     HCab    C    T        1      2        2 
   1    chr1_8502959     HPrz    C    T        1      2        2 
   1    chr1_8502959     ZBoe    C    T        0      0        2 
   1    chr1_8502959     ZGre    C    T        0      0        2 
   1    chr1_8502959     ZHar    C    T        0      0        2 
   1    chr1_8502959   Sample    C    T        0      0        2 
   1    chr1_8503816     AAsi    T    C        0      0        2 
   1    chr1_8503816     AKia    T    C        0      0        2 
   1    chr1_8503816     AOna    T    C        0      0        2 
   1    chr1_8503816     ASom    T    C        0      0        2 
   1    chr1_8503816     HCab    T    C        0      0        2 
   1    chr1_8503816     HPrz    T    C        0      0        2 
   1    chr1_8503816     ZBoe    T    C        0      0        2 
   1    chr1_8503816     ZGre    T    C        0      0        2 
   1    chr1_8503816     ZHar    T    C        1      2        2 
   1    chr1_8503816   Sample    T    C        0      0        2 
   1    chr1_8505911     AAsi    C    T        0      0        2 
   1    chr1_8505911     AKia    C    T        0      0        2 
   1    chr1_8505911     AOna    C    T        0      0        2 
   1    chr1_8505911     ASom    C    T        0      0        2 
   1    chr1_8505911     HCab    C    T        1      2        2 
   1    chr1_8505911     HPrz    C    T        1      2        2 
   1    chr1_8505911     ZBoe    C    T        0      0        2 
   1    chr1_8505911     ZGre    C    T        0      0        2 
   1    chr1_8505911     ZHar    C    T        0      0        2 
   1    chr1_8505911   Sample    C    T        0      0        2 
   1    chr1_8508033     AAsi    G    C        0      0        2 
   1    chr1_8508033     AKia    G    C        0      0        2 
   1    chr1_8508033     AOna    G    C        0      0        2 
   1    chr1_8508033     ASom    G    C        0      0        2 
   1    chr1_8508033     HCab    G    C        1      2        2 
   1    chr1_8508033     HPrz    G    C        1      2        2 
   1    chr1_8508033     ZBoe    G    C        0      0        2 
   1    chr1_8508033     ZGre    G    C        0      0        2 
   1    chr1_8508033     ZHar    G    C        0      0        2 
   1    chr1_8508033   Sample    G    C        0      0        2 
   1    chr1_8513657     AAsi    G    A        1      2        2 
   1    chr1_8513657     AKia    G    A        0      0        2 
   1    chr1_8513657     AOna    G    A        0      0        2 
   1    chr1_8513657     ASom    G    A        0      0        2 
   1    chr1_8513657     HCab    G    A        0      0        2 
   1    chr1_8513657     HPrz    G    A        0      0        2 
   1    chr1_8513657     ZBoe    G    A        0      0        2 
   1    chr1_8513657     ZGre    G    A        0      0        2 
   1    chr1_8513657     ZHar    G    A        0      0        2 
   1    chr1_8513657   Sample    G    A        0      0        2 
   1    chr1_8513994     AAsi    A    C        0      0        2 
   1    chr1_8513994     AKia    A    C        1      2        2 
   1    chr1_8513994     AOna    A    C        0      0        2 
   1    chr1_8513994     ASom    A    C        0      0        2 
   1    chr1_8513994     HCab    A    C        1      2        2 
   1    chr1_8513994     HPrz    A    C        1      2        2 
   1    chr1_8513994     ZBoe    A    C        1      2        2 
   1    chr1_8513994     ZGre    A    C        0      0        2 
   1    chr1_8513994     ZHar    A    C        0      0        2 
   1    chr1_8513994   Sample    A    C        0      0        2 
   1    chr1_8516049     AAsi    C    G        0      0        2 
   1    chr1_8516049     AKia    C    G        0      0        2 
   1    chr1_8516049     AOna    C    G        0      0        2 
   1    chr1_8516049     ASom    C    G        0      0        2 
   1    chr1_8516049     HCab    C    G        0      0        2 
   1    chr1_8516049     HPrz    C    G        0      0        2 
   1    chr1_8516049     ZBoe    C    G        0      0        2 
   1    chr1_8516049     ZGre    C    G      0.5      1        2 
   1    chr1_8516049     ZHar    C    G        0      0        2 
   1    chr1_8516049   Sample    C    G        0      0        2 
   1    chr1_8517193     AAsi    G    T        0      0        2 
   1    chr1_8517193     AKia    G    T        0      0        2 
   1    chr1_8517193     AOna    G    T        0      0        2 
   1    chr1_8517193     ASom    G    T        0      0        2 
   1    chr1_8517193     HCab    G    T        1      2        2 
   1    chr1_8517193     HPrz    G    T        1      2        2 
   1    chr1_8517193     ZBoe    G    T        0      0        2 
   1    chr1_8517193     ZGre    G    T        0      0        2 
   1    chr1_8517193     ZHar    G    T        0      0        2 
   1    chr1_8517193   Sample    G    T        0      0        2 
   1    chr1_8519927     AAsi    A    C        0      0        2 
   1    chr1_8519927     AKia    A    C        0      0        2 
   1    chr1_8519927     AOna    A    C        0      0        2 
   1    chr1_8519927     ASom    A    C        0      0        2 
   1    chr1_8519927     HCab    A    C      0.5      1        2 
   1    chr1_8519927     HPrz    A    C      0.5      1        2 
   1    chr1_8519927     ZBoe    A    C        0      0        2 
   1    chr1_8519927     ZGre    A    C        0      0        2 
   1    chr1_8519927     ZHar    A    C        0      0        2 
   1    chr1_8519927   Sample    A    C        0      0        2 
   1    chr1_8522505     AAsi    G    A        0      0        2 
   1    chr1_8522505     AKia    G    A        0      0        2 
   1    chr1_8522505     AOna    G    A        0      0        2 
   1    chr1_8522505     ASom    G    A        0      0        2 
   1    chr1_8522505     HCab    G    A        0      0        2 
   1    chr1_8522505     HPrz    G    A        0      0        2 
   1    chr1_8522505     ZBoe    G    A        1      2        2 
   1    chr1_8522505     ZGre    G    A        0      0        2 
   1    chr1_8522505     ZHar    G    A        0      0        2 
   1    chr1_8522505   Sample    G    A        0      0        2 
   1    chr1_8530515     AAsi    G    T        0      0        2 
   1    chr1_8530515     AKia    G    T        0      0        2 
   1    chr1_8530515     AOna    G    T        0      0        2 
   1    chr1_8530515     ASom    G    T        0      0        2 
   1    chr1_8530515     HCab    G    T        1      2        2 
   1    chr1_8530515     HPrz    G    T        1      2        2 
   1    chr1_8530515     ZBoe    G    T        0      0        2 
   1    chr1_8530515     ZGre    G    T        0      0        2 
   1    chr1_8530515     ZHar    G    T        0      0        2 
   1    chr1_8530515   Sample    G    T        0      0        2 
   1    chr1_8537888     AAsi    T    C        0      0        2 
   1    chr1_8537888     AKia    T    C        0      0        2 
   1    chr1_8537888     AOna    T    C        0      0        2 
   1    chr1_8537888     ASom    T    C        0      0        2 
   1    chr1_8537888     HCab    T    C        0      0        2 
   1    chr1_8537888     HPrz    T    C        0      0        2 
   1    chr1_8537888     ZBoe    T    C        0      0        2 
   1    chr1_8537888     ZGre    T    C        0      0        2 
   1    chr1_8537888     ZHar    T    C      0.5      1        2 
   1    chr1_8537888   Sample    T    C        0      0        2 
   1    chr1_8547141     AAsi    G    T        0      0        2 
   1    chr1_8547141     AKia    G    T        0      0        2 
   1    chr1_8547141     AOna    G    T        0      0        2 
   1    chr1_8547141     ASom    G    T        0      0        2 
   1    chr1_8547141     HCab    G    T        1      2        2 
   1    chr1_8547141     HPrz    G    T        1      2        2 
   1    chr1_8547141     ZBoe    G    T        0      0        2 
   1    chr1_8547141     ZGre    G    T        0      0        2 
   1    chr1_8547141     ZHar    G    T        0      0        2 
   1    chr1_8547141   Sample    G    T        0      0        2 
   1    chr1_8549515     AAsi    T    G        0      0        2 
   1    chr1_8549515     AKia    T    G        0      0        2 
   1    chr1_8549515     AOna    T    G        0      0        2 
   1    chr1_8549515     ASom    T    G        0      0        2 
   1    chr1_8549515     HCab    T    G        1      2        2 
   1    chr1_8549515     HPrz    T    G        1      2        2 
   1    chr1_8549515     ZBoe    T    G        0      0        2 
   1    chr1_8549515     ZGre    T    G        0      0        2 
   1    chr1_8549515     ZHar    T    G        0      0        2 
   1    chr1_8549515   Sample    T    G        0      0        2 
   1    chr1_8554522     AAsi    A    G        0      0        2 
   1    chr1_8554522     AKia    A    G        0      0        2 
   1    chr1_8554522     AOna    A    G        0      0        2 
   1    chr1_8554522     ASom    A    G        0      0        2 
   1    chr1_8554522     HCab    A    G        1      2        2 
   1    chr1_8554522     HPrz    A    G        1      2        2 
   1    chr1_8554522     ZBoe    A    G        0      0        2 
   1    chr1_8554522     ZGre    A    G        0      0        2 
   1    chr1_8554522     ZHar    A    G        0      0        2 
   1    chr1_8554522   Sample    A    G        0      0        2 
   1    chr1_8559008     AAsi    T    C        0      0        2 
   1    chr1_8559008     AKia    T    C        0      0        2 
   1    chr1_8559008     AOna    T    C        0      0        2 
   1    chr1_8559008     ASom    T    C        0      0        2 
   1    chr1_8559008     HCab    T    C        0      0        2 
   1    chr1_8559008     HPrz    T    C        0      0        2 
   1    chr1_8559008     ZBoe    T    C        0      0        2 
   1    chr1_8559008     ZGre    T    C        0      0        2 
   1    chr1_8559008     ZHar    T    C        1      2        2 
   1    chr1_8559008   Sample    T    C        0      0        2 
   1    chr1_8560436     AAsi    T    C        0      0        2 
   1    chr1_8560436     AKia    T    C        0      0        2 
   1    chr1_8560436     AOna    T    C        0      0        2 
   1    chr1_8560436     ASom    T    C        0      0        2 
   1    chr1_8560436     HCab    T    C        1      2        2 
   1    chr1_8560436     HPrz    T    C        1      2        2 
   1    chr1_8560436     ZBoe    T    C        0      0        2 
   1    chr1_8560436     ZGre    T    C        0      0        2 
   1    chr1_8560436     ZHar    T    C        0      0        2 
   1    chr1_8560436   Sample    T    C        0      0        2 
   1    chr1_8561865     AAsi    A    G        0      0        2 
   1    chr1_8561865     AKia    A    G        0      0        2 
   1    chr1_8561865     AOna    A    G        0      0        2 
   1    chr1_8561865     ASom    A    G        0      0        2 
   1    chr1_8561865     HCab    A    G        1      2        2 
   1    chr1_8561865     HPrz    A    G        1      2        2 
   1    chr1_8561865     ZBoe    A    G        0      0        2 
   1    chr1_8561865     ZGre    A    G        0      0        2 
   1    chr1_8561865     ZHar    A    G        0      0        2 
   1    chr1_8561865   Sample    A    G        0      0        2 
   1    chr1_8562176     AAsi    G    T        0      0        2 
   1    chr1_8562176     AKia    G    T        0      0        2 
   1    chr1_8562176     AOna    G    T        0      0        2 
   1    chr1_8562176     ASom    G    T        0      0        2 
   1    chr1_8562176     HCab    G    T        1      2        2 
   1    chr1_8562176     HPrz    G    T        1      2        2 
   1    chr1_8562176     ZBoe    G    T        0      0        2 
   1    chr1_8562176     ZGre    G    T        0      0        2 
   1    chr1_8562176     ZHar    G    T        0      0        2 
   1    chr1_8562176   Sample    G    T        0      0        2 
   1    chr1_8578266     AAsi    G    A        0      0        2 
   1    chr1_8578266     AKia    G    A        0      0        2 
   1    chr1_8578266     AOna    G    A        0      0        2 
   1    chr1_8578266     ASom    G    A        0      0        2 
   1    chr1_8578266     HCab    G    A        1      2        2 
   1    chr1_8578266     HPrz    G    A        1      2        2 
   1    chr1_8578266     ZBoe    G    A        0      0        2 
   1    chr1_8578266     ZGre    G    A        0      0        2 
   1    chr1_8578266     ZHar    G    A        0      0        2 
   1    chr1_8578266   Sample    G    A        0      0        2 
   1    chr1_8581519     AAsi    G    A        0      0        2 
   1    chr1_8581519     AKia    G    A        0      0        2 
   1    chr1_8581519     AOna    G    A        0      0        2 
   1    chr1_8581519     ASom    G    A        0      0        2 
   1    chr1_8581519     HCab    G    A        1      2        2 
   1    chr1_8581519     HPrz    G    A        1      2        2 
   1    chr1_8581519     ZBoe    G    A        0      0        2 
   1    chr1_8581519     ZGre    G    A        0      0        2 
   1    chr1_8581519     ZHar    G    A        0      0        2 
   1    chr1_8581519   Sample    G    A        0      0        2 
   1    chr1_8585677     AAsi    A    G        0      0        2 
   1    chr1_8585677     AKia    A    G        0      0        2 
   1    chr1_8585677     AOna    A    G        1      2        2 
   1    chr1_8585677     ASom    A    G        0      0        2 
   1    chr1_8585677     HCab    A    G        0      0        2 
   1    chr1_8585677     HPrz    A    G        0      0        2 
   1    chr1_8585677     ZBoe    A    G        0      0        2 
   1    chr1_8585677     ZGre    A    G        0      0        2 
   1    chr1_8585677     ZHar    A    G        0      0        2 
   1    chr1_8585677   Sample    A    G        0      0        2 
   1    chr1_8586874     AAsi    G    C        0      0        2 
   1    chr1_8586874     AKia    G    C        1      2        2 
   1    chr1_8586874     AOna    G    C        0      0        2 
   1    chr1_8586874     ASom    G    C        0      0        2 
   1    chr1_8586874     HCab    G    C        0      0        2 
   1    chr1_8586874     HPrz    G    C        0      0        2 
   1    chr1_8586874     ZBoe    G    C        0      0        2 
   1    chr1_8586874     ZGre    G    C        0      0        2 
   1    chr1_8586874     ZHar    G    C        0      0        2 
   1    chr1_8586874   Sample    G    C        0      0        2 
   1    chr1_8586979     AAsi    T    C        0      0        2 
   1    chr1_8586979     AKia    T    C        0      0        2 
   1    chr1_8586979     AOna    T    C      0.5      1        2 
   1    chr1_8586979     ASom    T    C        0      0        2 
   1    chr1_8586979     HCab    T    C        0      0        2 
   1    chr1_8586979     HPrz    T    C        0      0        2 
   1    chr1_8586979     ZBoe    T    C        0      0        2 
   1    chr1_8586979     ZGre    T    C        0      0        2 
   1    chr1_8586979     ZHar    T    C        0      0        2 
   1    chr1_8586979   Sample    T    C        0      0        2 
   1    chr1_8593149     AAsi    C    T        0      0        2 
   1    chr1_8593149     AKia    C    T        0      0        2 
   1    chr1_8593149     AOna    C    T        0      0        2 
   1    chr1_8593149     ASom    C    T        0      0        2 
   1    chr1_8593149     HCab    C    T        1      2        2 
   1    chr1_8593149     HPrz    C    T        1      2        2 
   1    chr1_8593149     ZBoe    C    T        0      0        2 
   1    chr1_8593149     ZGre    C    T        0      0        2 
   1    chr1_8593149     ZHar    C    T        0      0        2 
   1    chr1_8593149   Sample    C    T        0      0        2 
   1    chr1_8593869     AAsi    G    A        0      0        2 
   1    chr1_8593869     AKia    G    A        0      0        2 
   1    chr1_8593869     AOna    G    A        0      0        2 
   1    chr1_8593869     ASom    G    A        0      0        2 
   1    chr1_8593869     HCab    G    A        0      0        2 
   1    chr1_8593869     HPrz    G    A        0      0        2 
   1    chr1_8593869     ZBoe    G    A      0.5      1        2 
   1    chr1_8593869     ZGre    G    A        0      0        2 
   1    chr1_8593869     ZHar    G    A        0      0        2 
   1    chr1_8593869   Sample    G    A        0      0        2 
   1    chr1_8597638     AAsi    T    G        0      0        2 
   1    chr1_8597638     AKia    T    G        1      2        2 
   1    chr1_8597638     AOna    T    G        0      0        2 
   1    chr1_8597638     ASom    T    G        0      0        2 
   1    chr1_8597638     HCab    T    G        0      0        2 
   1    chr1_8597638     HPrz    T    G        0      0        2 
   1    chr1_8597638     ZBoe    T    G        0      0        2 
   1    chr1_8597638     ZGre    T    G        0      0        2 
   1    chr1_8597638     ZHar    T    G        0      0        2 
   1    chr1_8597638   Sample    T    G        0      0        2 
   1    chr1_8603526     AAsi    G    T        0      0        2 
   1    chr1_8603526     AKia    G    T        0      0        2 
   1    chr1_8603526     AOna    G    T        0      0        2 
   1    chr1_8603526     ASom    G    T        0      0        2 
   1    chr1_8603526     HCab    G    T        1      2        2 
   1    chr1_8603526     HPrz    G    T        1      2        2 
   1    chr1_8603526     ZBoe    G    T        0      0        2 
   1    chr1_8603526     ZGre    G    T        0      0        2 
   1    chr1_8603526     ZHar    G    T        0      0        2 
   1    chr1_8603526   Sample    G    T        0      0        2 
   1    chr1_8603654     AAsi    C    A        0      0        2 
   1    chr1_8603654     AKia    C    A        0      0        2 
   1    chr1_8603654     AOna    C    A        0      0        2 
   1    chr1_8603654     ASom    C    A        0      0        2 
   1    chr1_8603654     HCab    C    A        1      2        2 
   1    chr1_8603654     HPrz    C    A        1      2        2 
   1    chr1_8603654     ZBoe    C    A        0      0        2 
   1    chr1_8603654     ZGre    C    A        0      0        2 
   1    chr1_8603654     ZHar    C    A        0      0        2 
   1    chr1_8603654   Sample    C    A        0      0        2 
   1    chr1_8604221     AAsi    A    G        0      0        2 
   1    chr1_8604221     AKia    A    G        0      0        2 
   1    chr1_8604221     AOna    A    G        0      0        2 
   1    chr1_8604221     ASom    A    G        0      0        2 
   1    chr1_8604221     HCab    A    G        0      0        2 
   1    chr1_8604221     HPrz    A    G        0      0        2 
   1    chr1_8604221     ZBoe    A    G        1      2        2 
   1    chr1_8604221     ZGre    A    G        0      0        2 
   1    chr1_8604221     ZHar    A    G        0      0        2 
   1    chr1_8604221   Sample    A    G        0      0        2 
   1    chr1_8612527     AAsi    A    T        0      0        2 
   1    chr1_8612527     AKia    A    T        0      0        2 
   1    chr1_8612527     AOna    A    T      0.5      1        2 
   1    chr1_8612527     ASom    A    T        0      0        2 
   1    chr1_8612527     HCab    A    T        0      0        2 
   1    chr1_8612527     HPrz    A    T        0      0        2 
   1    chr1_8612527     ZBoe    A    T        0      0        2 
   1    chr1_8612527     ZGre    A    T        0      0        2 
   1    chr1_8612527     ZHar    A    T        0      0        2 
   1    chr1_8612527   Sample    A    T        0      0        2 
   1    chr1_8617093     AAsi    C    T        0      0        2 
   1    chr1_8617093     AKia    C    T        0      0        2 
   1    chr1_8617093     AOna    C    T      0.5      1        2 
   1    chr1_8617093     ASom    C    T        0      0        2 
   1    chr1_8617093     HCab    C    T        0      0        2 
   1    chr1_8617093     HPrz    C    T        0      0        2 
   1    chr1_8617093     ZBoe    C    T        0      0        2 
   1    chr1_8617093     ZGre    C    T        0      0        2 
   1    chr1_8617093     ZHar    C    T        0      0        2 
   1    chr1_8617093   Sample    C    T        0      0        2 
   1    chr1_8618325     AAsi    T    C        0      0        2 
   1    chr1_8618325     AKia    T    C        0      0        2 
   1    chr1_8618325     AOna    T    C        0      0        2 
   1    chr1_8618325     ASom    T    C        0      0        2 
   1    chr1_8618325     HCab    T    C        0      0        2 
   1    chr1_8618325     HPrz    T    C        0      0        2 
   1    chr1_8618325     ZBoe    T    C        0      0        2 
   1    chr1_8618325     ZGre    T    C        0      0        2 
   1    chr1_8618325     ZHar    T    C      0.5      1        2 
   1    chr1_8618325   Sample    T    C        0      0        2 
   1    chr1_8619845     AAsi    C    T        0      0        2 
   1    chr1_8619845     AKia    C    T        0      0        2 
   1    chr1_8619845     AOna    C    T        0      0        2 
   1    chr1_8619845     ASom    C    T        0      0        2 
   1    chr1_8619845     HCab    C    T        0      0        2 
   1    chr1_8619845     HPrz    C    T        0      0        2 
   1    chr1_8619845     ZBoe    C    T        0      0        2 
   1    chr1_8619845     ZGre    C    T      0.5      1        2 
   1    chr1_8619845     ZHar    C    T        0      0        2 
   1    chr1_8619845   Sample    C    T        0      0        2 
   1    chr1_8621619     AAsi    A    G        0      0        2 
   1    chr1_8621619     AKia    A    G        1      2        2 
   1    chr1_8621619     AOna    A    G        0      0        2 
   1    chr1_8621619     ASom    A    G        0      0        2 
   1    chr1_8621619     HCab    A    G        0      0        2 
   1    chr1_8621619     HPrz    A    G        0      0        2 
   1    chr1_8621619     ZBoe    A    G        0      0        2 
   1    chr1_8621619     ZGre    A    G        0      0        2 
   1    chr1_8621619     ZHar    A    G        0      0        2 
   1    chr1_8621619   Sample    A    G        0      0        2 
   1    chr1_8621821     AAsi    C    T        0      0        2 
   1    chr1_8621821     AKia    C    T        0      0        2 
   1    chr1_8621821     AOna    C    T        0      0        2 
   1    chr1_8621821     ASom    C    T        0      0        2 
   1    chr1_8621821     HCab    C    T        0      0        2 
   1    chr1_8621821     HPrz    C    T        0      0        2 
   1    chr1_8621821     ZBoe    C    T      0.5      1        2 
   1    chr1_8621821     ZGre    C    T        0      0        2 
   1    chr1_8621821     ZHar    C    T        0      0        2 
   1    chr1_8621821   Sample    C    T        0      0        2 
   1    chr1_8623953     AAsi    T    C        0      0        2 
   1    chr1_8623953     AKia    T    C        1      2        2 
   1    chr1_8623953     AOna    T    C        0      0        2 
   1    chr1_8623953     ASom    T    C        0      0        2 
   1    chr1_8623953     HCab    T    C        0      0        2 
   1    chr1_8623953     HPrz    T    C        0      0        2 
   1    chr1_8623953     ZBoe    T    C        0      0        2 
   1    chr1_8623953     ZGre    T    C        0      0        2 
   1    chr1_8623953     ZHar    T    C        0      0        2 
   1    chr1_8623953   Sample    T    C        0      0        2 
   1    chr1_8633966     AAsi    T    C        0      0        2 
   1    chr1_8633966     AKia    T    C        0      0        2 
   1    chr1_8633966     AOna    T    C        0      0        2 
   1    chr1_8633966     ASom    T    C        0      0        2 
   1    chr1_8633966     HCab    T    C        1      2        2 
   1    chr1_8633966     HPrz    T    C        1      2        2 
   1    chr1_8633966     ZBoe    T    C        0      0        2 
   1    chr1_8633966     ZGre    T    C        0      0        2 
   1    chr1_8633966     ZHar    T    C        0      0        2 
   1    chr1_8633966   Sample    T    C        0      0        2 
   1    chr1_8636586     AAsi    T    C        0      0        2 
   1    chr1_8636586     AKia    T    C        0      0        2 
   1    chr1_8636586     AOna    T    C        0      0        2 
   1    chr1_8636586     ASom    T    C        0      0        2 
   1    chr1_8636586     HCab    T    C        0      0        2 
   1    chr1_8636586     HPrz    T    C        0      0        2 
   1    chr1_8636586     ZBoe    T    C        0      0        2 
   1    chr1_8636586     ZGre    T    C        0      0        2 
   1    chr1_8636586     ZHar    T    C        1      2        2 
   1    chr1_8636586   Sample    T    C        0      0        2 
   1    chr1_8646323     AAsi    A    C        0      0        2 
   1    chr1_8646323     AKia    A    C        0      0        2 
   1    chr1_8646323     AOna    A    C        0      0        2 
   1    chr1_8646323     ASom    A    C        0      0        2 
   1    chr1_8646323     HCab    A    C      0.5      1        2 
   1    chr1_8646323     HPrz    A    C        1      2        2 
   1    chr1_8646323     ZBoe    A    C        0      0        2 
   1    chr1_8646323     ZGre    A    C        0      0        2 
   1    chr1_8646323     ZHar    A    C        0      0        2 
   1    chr1_8646323   Sample    A    C        0      0        2 
   1    chr1_8646862     AAsi    A    G        0      0        2 
   1    chr1_8646862     AKia    A    G        1      2        2 
   1    chr1_8646862     AOna    A    G        0      0        2 
   1    chr1_8646862     ASom    A    G        0      0        2 
   1    chr1_8646862     HCab    A    G        0      0        2 
   1    chr1_8646862     HPrz    A    G        0      0        2 
   1    chr1_8646862     ZBoe    A    G        0      0        2 
   1    chr1_8646862     ZGre    A    G        0      0        2 
   1    chr1_8646862     ZHar    A    G        0      0        2 
   1    chr1_8646862   Sample    A    G        0      0        2 
   1    chr1_8653791     AAsi    A    G        0      0        2 
   1    chr1_8653791     AKia    A    G        0      0        2 
   1    chr1_8653791     AOna    A    G        0      0        2 
   1    chr1_8653791     ASom    A    G        0      0        2 
   1    chr1_8653791     HCab    A    G      0.5      1        2 
   1    chr1_8653791     HPrz    A    G      0.5      1        2 
   1    chr1_8653791     ZBoe    A    G        0      0        2 
   1    chr1_8653791     ZGre    A    G        0      0        2 
   1    chr1_8653791     ZHar    A    G        0      0        2 
   1    chr1_8653791   Sample    A    G        0      0        2 
   1    chr1_8656937     AAsi    C    A        0      0        2 
   1    chr1_8656937     AKia    C    A        0      0        2 
   1    chr1_8656937     AOna    C    A        0      0        2 
   1    chr1_8656937     ASom    C    A        0      0        2 
   1    chr1_8656937     HCab    C    A        0      0        2 
   1    chr1_8656937     HPrz    C    A        0      0        2 
   1    chr1_8656937     ZBoe    C    A      0.5      1        2 
   1    chr1_8656937     ZGre    C    A        0      0        2 
   1    chr1_8656937     ZHar    C    A        0      0        2 
   1    chr1_8656937   Sample    C    A        0      0        2 
   1    chr1_8661599     AAsi    A    G        0      0        2 
   1    chr1_8661599     AKia    A    G        0      0        2 
   1    chr1_8661599     AOna    A    G        0      0        2 
   1    chr1_8661599     ASom    A    G        0      0        2 
   1    chr1_8661599     HCab    A    G        0      0        2 
   1    chr1_8661599     HPrz    A    G        0      0        2 
   1    chr1_8661599     ZBoe    A    G      0.5      1        2 
   1    chr1_8661599     ZGre    A    G        0      0        2 
   1    chr1_8661599     ZHar    A    G        0      0        2 
   1    chr1_8661599   Sample    A    G        0      0        2 
   1    chr1_8662238     AAsi    G    A        0      0        2 
   1    chr1_8662238     AKia    G    A        0      0        2 
   1    chr1_8662238     AOna    G    A        0      0        2 
   1    chr1_8662238     ASom    G    A        0      0        2 
   1    chr1_8662238     HCab    G    A      0.5      1        2 
   1    chr1_8662238     HPrz    G    A        0      0        2 
   1    chr1_8662238     ZBoe    G    A        0      0        2 
   1    chr1_8662238     ZGre    G    A        0      0        2 
   1    chr1_8662238     ZHar    G    A        0      0        2 
   1    chr1_8662238   Sample    G    A        0      0        2 
   1    chr1_8662411     AAsi    A    T        0      0        2 
   1    chr1_8662411     AKia    A    T        0      0        2 
   1    chr1_8662411     AOna    A    T        0      0        2 
   1    chr1_8662411     ASom    A    T        0      0        2 
   1    chr1_8662411     HCab    A    T        1      2        2 
   1    chr1_8662411     HPrz    A    T        1      2        2 
   1    chr1_8662411     ZBoe    A    T        0      0        2 
   1    chr1_8662411     ZGre    A    T        0      0        2 
   1    chr1_8662411     ZHar    A    T        0      0        2 
   1    chr1_8662411   Sample    A    T        0      0        2 
   1    chr1_8667174     AAsi    A    G        0      0        2 
   1    chr1_8667174     AKia    A    G        0      0        2 
   1    chr1_8667174     AOna    A    G        0      0        2 
   1    chr1_8667174     ASom    A    G        0      0        2 
   1    chr1_8667174     HCab    A    G      0.5      1        2 
   1    chr1_8667174     HPrz    A    G        0      0        2 
   1    chr1_8667174     ZBoe    A    G        0      0        2 
   1    chr1_8667174     ZGre    A    G        0      0        2 
   1    chr1_8667174     ZHar    A    G        0      0        2 
   1    chr1_8667174   Sample    A    G        0      0        2 
   1    chr1_8667214     AAsi    C    T        0      0        2 
   1    chr1_8667214     AKia    C    T        0      0        2 
   1    chr1_8667214     AOna    C    T        0      0        2 
   1    chr1_8667214     ASom    C    T        0      0        2 
   1    chr1_8667214     HCab    C    T      0.5      1        2 
   1    chr1_8667214     HPrz    C    T        1      2        2 
   1    chr1_8667214     ZBoe    C    T        0      0        2 
   1    chr1_8667214     ZGre    C    T        0      0        2 
   1    chr1_8667214     ZHar    C    T        0      0        2 
   1    chr1_8667214   Sample    C    T        0      0        2 
   1    chr1_8671294     AAsi    T    G        0      0        2 
   1    chr1_8671294     AKia    T    G        0      0        2 
   1    chr1_8671294     AOna    T    G        0      0        2 
   1    chr1_8671294     ASom    T    G        0      0        2 
   1    chr1_8671294     HCab    T    G        1      2        2 
   1    chr1_8671294     HPrz    T    G        1      2        2 
   1    chr1_8671294     ZBoe    T    G        0      0        2 
   1    chr1_8671294     ZGre    T    G        0      0        2 
   1    chr1_8671294     ZHar    T    G        0      0        2 
   1    chr1_8671294   Sample    T    G        0      0        2 
   1    chr1_8673256     AAsi    G    A        0      0        2 
   1    chr1_8673256     AKia    G    A        0      0        2 
   1    chr1_8673256     AOna    G    A        0      0        2 
   1    chr1_8673256     ASom    G    A        0      0        2 
   1    chr1_8673256     HCab    G    A        1      2        2 
   1    chr1_8673256     HPrz    G    A        1      2        2 
   1    chr1_8673256     ZBoe    G    A        0      0        2 
   1    chr1_8673256     ZGre    G    A        0      0        2 
   1    chr1_8673256     ZHar    G    A        0      0        2 
   1    chr1_8673256   Sample    G    A        0      0        2 
   1    chr1_8673442     AAsi    A    G        0      0        2 
   1    chr1_8673442     AKia    A    G        1      2        2 
   1    chr1_8673442     AOna    A    G        0      0        2 
   1    chr1_8673442     ASom    A    G        0      0        2 
   1    chr1_8673442     HCab    A    G        0      0        2 
   1    chr1_8673442     HPrz    A    G        0      0        2 
   1    chr1_8673442     ZBoe    A    G        0      0        2 
   1    chr1_8673442     ZGre    A    G        0      0        2 
   1    chr1_8673442     ZHar    A    G        0      0        2 
   1    chr1_8673442   Sample    A    G        0      0        2 
   1    chr1_8678513     AAsi    A    G        0      0        2 
   1    chr1_8678513     AKia    A    G        0      0        2 
   1    chr1_8678513     AOna    A    G        0      0        2 
   1    chr1_8678513     ASom    A    G        0      0        2 
   1    chr1_8678513     HCab    A    G        1      2        2 
   1    chr1_8678513     HPrz    A    G        1      2        2 
   1    chr1_8678513     ZBoe    A    G        0      0        2 
   1    chr1_8678513     ZGre    A    G        0      0        2 
   1    chr1_8678513     ZHar    A    G        0      0        2 
   1    chr1_8678513   Sample    A    G        0      0        2 
   1    chr1_8689160     AAsi    A    G        0      0        2 
   1    chr1_8689160     AKia    A    G      0.5      1        2 
   1    chr1_8689160     AOna    A    G      0.5      1        2 
   1    chr1_8689160     ASom    A    G        0      0        2 
   1    chr1_8689160     HCab    A    G        0      0        2 
   1    chr1_8689160     HPrz    A    G        0      0        2 
   1    chr1_8689160     ZBoe    A    G        0      0        2 
   1    chr1_8689160     ZGre    A    G        0      0        2 
   1    chr1_8689160     ZHar    A    G        0      0        2 
   1    chr1_8689160   Sample    A    G        0      0        2 
   1    chr1_8700196     AAsi    G    T        1      2        2 
   1    chr1_8700196     AKia    G    T        0      0        2 
   1    chr1_8700196     AOna    G    T        0      0        2 
   1    chr1_8700196     ASom    G    T        1      2        2 
   1    chr1_8700196     HCab    G    T        0      0        2 
   1    chr1_8700196     HPrz    G    T        0      0        2 
   1    chr1_8700196     ZBoe    G    T        0      0        2 
   1    chr1_8700196     ZGre    G    T        0      0        2 
   1    chr1_8700196     ZHar    G    T        0      0        2 
   1    chr1_8700196   Sample    G    T        1      2        2 
   1    chr1_8700353     AAsi    T    G        0      0        2 
   1    chr1_8700353     AKia    T    G        0      0        2 
   1    chr1_8700353     AOna    T    G      0.5      1        2 
   1    chr1_8700353     ASom    T    G        0      0        2 
   1    chr1_8700353     HCab    T    G        0      0        2 
   1    chr1_8700353     HPrz    T    G        0      0        2 
   1    chr1_8700353     ZBoe    T    G        0      0        2 
   1    chr1_8700353     ZGre    T    G        0      0        2 
   1    chr1_8700353     ZHar    T    G        0      0        2 
   1    chr1_8700353   Sample    T    G        0      0        2 
   1    chr1_8711263     AAsi    T    C        0      0        2 
   1    chr1_8711263     AKia    T    C        0      0        2 
   1    chr1_8711263     AOna    T    C        0      0        2 
   1    chr1_8711263     ASom    T    C        0      0        2 
   1    chr1_8711263     HCab    T    C        1      2        2 
   1    chr1_8711263     HPrz    T    C        1      2        2 
   1    chr1_8711263     ZBoe    T    C        0      0        2 
   1    chr1_8711263     ZGre    T    C        0      0        2 
   1    chr1_8711263     ZHar    T    C        0      0        2 
   1    chr1_8711263   Sample    T    C        0      0        2 
   1    chr1_8713015     AAsi    C    A        0      0        2 
   1    chr1_8713015     AKia    C    A      0.5      1        2 
   1    chr1_8713015     AOna    C    A        0      0        2 
   1    chr1_8713015     ASom    C    A        0      0        2 
   1    chr1_8713015     HCab    C    A        0      0        2 
   1    chr1_8713015     HPrz    C    A        0      0        2 
   1    chr1_8713015     ZBoe    C    A        0      0        2 
   1    chr1_8713015     ZGre    C    A        0      0        2 
   1    chr1_8713015     ZHar    C    A        0      0        2 
   1    chr1_8713015   Sample    C    A        0      0        2 
   1    chr1_8715790     AAsi    G    C        0      0        2 
   1    chr1_8715790     AKia    G    C        0      0        2 
   1    chr1_8715790     AOna    G    C        0      0        2 
   1    chr1_8715790     ASom    G    C        0      0        2 
   1    chr1_8715790     HCab    G    C        1      2        2 
   1    chr1_8715790     HPrz    G    C        1      2        2 
   1    chr1_8715790     ZBoe    G    C        0      0        2 
   1    chr1_8715790     ZGre    G    C        0      0        2 
   1    chr1_8715790     ZHar    G    C        0      0        2 
   1    chr1_8715790   Sample    G    C        0      0        2 
   1    chr1_8715869     AAsi    A    G        0      0        2 
   1    chr1_8715869     AKia    A    G        0      0        2 
   1    chr1_8715869     AOna    A    G        0      0        2 
   1    chr1_8715869     ASom    A    G        0      0        2 
   1    chr1_8715869     HCab    A    G        1      2        2 
   1    chr1_8715869     HPrz    A    G        1      2        2 
   1    chr1_8715869     ZBoe    A    G        0      0        2 
   1    chr1_8715869     ZGre    A    G        0      0        2 
   1    chr1_8715869     ZHar    A    G        0      0        2 
   1    chr1_8715869   Sample    A    G        0      0        2 
   1    chr1_8716337     AAsi    A    C        0      0        2 
   1    chr1_8716337     AKia    A    C        0      0        2 
   1    chr1_8716337     AOna    A    C        0      0        2 
   1    chr1_8716337     ASom    A    C        0      0        2 
   1    chr1_8716337     HCab    A    C        1      2        2 
   1    chr1_8716337     HPrz    A    C        1      2        2 
   1    chr1_8716337     ZBoe    A    C        0      0        2 
   1    chr1_8716337     ZGre    A    C        0      0        2 
   1    chr1_8716337     ZHar    A    C        0      0        2 
   1    chr1_8716337   Sample    A    C        0      0        2 
   1    chr1_8718654     AAsi    G    C        0      0        2 
   1    chr1_8718654     AKia    G    C        0      0        2 
   1    chr1_8718654     AOna    G    C        0      0        2 
   1    chr1_8718654     ASom    G    C        0      0        2 
   1    chr1_8718654     HCab    G    C        1      2        2 
   1    chr1_8718654     HPrz    G    C        1      2        2 
   1    chr1_8718654     ZBoe    G    C        0      0        2 
   1    chr1_8718654     ZGre    G    C        0      0        2 
   1    chr1_8718654     ZHar    G    C        0      0        2 
   1    chr1_8718654   Sample    G    C        0      0        2 
   1    chr1_8719630     AAsi    T    C        0      0        2 
   1    chr1_8719630     AKia    T    C        0      0        2 
   1    chr1_8719630     AOna    T    C        0      0        2 
   1    chr1_8719630     ASom    T    C        0      0        2 
   1    chr1_8719630     HCab    T    C        0      0        2 
   1    chr1_8719630     HPrz    T    C        0      0        2 
   1    chr1_8719630     ZBoe    T    C        1      2        2 
   1    chr1_8719630     ZGre    T    C        1      2        2 
   1    chr1_8719630     ZHar    T    C        1      2        2 
   1    chr1_8719630   Sample    T    C        0      0        2 
   1    chr1_8721235     AAsi    T    C        0      0        2 
   1    chr1_8721235     AKia    T    C        0      0        2 
   1    chr1_8721235     AOna    T    C        0      0        2 
   1    chr1_8721235     ASom    T    C        0      0        2 
   1    chr1_8721235     HCab    T    C        0      0        2 
   1    chr1_8721235     HPrz    T    C        0      0        2 
   1    chr1_8721235     ZBoe    T    C        0      0        2 
   1    chr1_8721235     ZGre    T    C        0      0        2 
   1    chr1_8721235     ZHar    T    C      0.5      1        2 
   1    chr1_8721235   Sample    T    C        0      0        2 
   1    chr1_8721630     AAsi    A    G        0      0        2 
   1    chr1_8721630     AKia    A    G        0      0        2 
   1    chr1_8721630     AOna    A    G        0      0        2 
   1    chr1_8721630     ASom    A    G        0      0        2 
   1    chr1_8721630     HCab    A    G        1      2        2 
   1    chr1_8721630     HPrz    A    G        1      2        2 
   1    chr1_8721630     ZBoe    A    G        0      0        2 
   1    chr1_8721630     ZGre    A    G        0      0        2 
   1    chr1_8721630     ZHar    A    G        0      0        2 
   1    chr1_8721630   Sample    A    G        0      0        2 
   1    chr1_8722458     AAsi    C    A        0      0        2 
   1    chr1_8722458     AKia    C    A        0      0        2 
   1    chr1_8722458     AOna    C    A        0      0        2 
   1    chr1_8722458     ASom    C    A        0      0        2 
   1    chr1_8722458     HCab    C    A        0      0        2 
   1    chr1_8722458     HPrz    C    A        0      0        2 
   1    chr1_8722458     ZBoe    C    A        0      0        2 
   1    chr1_8722458     ZGre    C    A        1      2        2 
   1    chr1_8722458     ZHar    C    A        0      0        2 
   1    chr1_8722458   Sample    C    A        0      0        2 
   1    chr1_8727769     AAsi    T    C        0      0        2 
   1    chr1_8727769     AKia    T    C      0.5      1        2 
   1    chr1_8727769     AOna    T    C        0      0        2 
   1    chr1_8727769     ASom    T    C        0      0        2 
   1    chr1_8727769     HCab    T    C        0      0        2 
   1    chr1_8727769     HPrz    T    C        0      0        2 
   1    chr1_8727769     ZBoe    T    C        0      0        2 
   1    chr1_8727769     ZGre    T    C        0      0        2 
   1    chr1_8727769     ZHar    T    C        0      0        2 
   1    chr1_8727769   Sample    T    C        0      0        2 
   1    chr1_8732798     AAsi    G    A        0      0        2 
   1    chr1_8732798     AKia    G    A        0      0        2 
   1    chr1_8732798     AOna    G    A      0.5      1        2 
   1    chr1_8732798     ASom    G    A        0      0        2 
   1    chr1_8732798     HCab    G    A        0      0        2 
   1    chr1_8732798     HPrz    G    A        0      0        2 
   1    chr1_8732798     ZBoe    G    A        0      0        2 
   1    chr1_8732798     ZGre    G    A        0      0        2 
   1    chr1_8732798     ZHar    G    A        0      0        2 
   1    chr1_8732798   Sample    G    A        0      0        2 
   1    chr1_8733645     AAsi    G    C        0      0        2 
   1    chr1_8733645     AKia    G    C        0      0        2 
   1    chr1_8733645     AOna    G    C        0      0        2 
   1    chr1_8733645     ASom    G    C        0      0        2 
   1    chr1_8733645     HCab    G    C        1      2        2 
   1    chr1_8733645     HPrz    G    C        1      2        2 
   1    chr1_8733645     ZBoe    G    C        0      0        2 
   1    chr1_8733645     ZGre    G    C        0      0        2 
   1    chr1_8733645     ZHar    G    C        0      0        2 
   1    chr1_8733645   Sample    G    C        0      0        2 
   1    chr1_8736881     AAsi    A    G        0      0        2 
   1    chr1_8736881     AKia    A    G        0      0        2 
   1    chr1_8736881     AOna    A    G        0      0        2 
   1    chr1_8736881     ASom    A    G        0      0        2 
   1    chr1_8736881     HCab    A    G        0      0        2 
   1    chr1_8736881     HPrz    A    G        0      0        2 
   1    chr1_8736881     ZBoe    A    G      0.5      1        2 
   1    chr1_8736881     ZGre    A    G        0      0        2 
   1    chr1_8736881     ZHar    A    G        0      0        2 
   1    chr1_8736881   Sample    A    G        0      0        2 
   1    chr1_8738578     AAsi    G    A        0      0        2 
   1    chr1_8738578     AKia    G    A        0      0        2 
   1    chr1_8738578     AOna    G    A        0      0        2 
   1    chr1_8738578     ASom    G    A        0      0        2 
   1    chr1_8738578     HCab    G    A        1      2        2 
   1    chr1_8738578     HPrz    G    A        0      0        2 
   1    chr1_8738578     ZBoe    G    A        0      0        2 
   1    chr1_8738578     ZGre    G    A        0      0        2 
   1    chr1_8738578     ZHar    G    A        0      0        2 
   1    chr1_8738578   Sample    G    A        0      0        2 
   1    chr1_8738962     AAsi    A    G        0      0        2 
   1    chr1_8738962     AKia    A    G        0      0        2 
   1    chr1_8738962     AOna    A    G        0      0        2 
   1    chr1_8738962     ASom    A    G        0      0        2 
   1    chr1_8738962     HCab    A    G        1      2        2 
   1    chr1_8738962     HPrz    A    G        1      2        2 
   1    chr1_8738962     ZBoe    A    G        0      0        2 
   1    chr1_8738962     ZGre    A    G        0      0        2 
   1    chr1_8738962     ZHar    A    G        0      0        2 
   1    chr1_8738962   Sample    A    G        0      0        2 
   1    chr1_8739262     AAsi    A    G        0      0        2 
   1    chr1_8739262     AKia    A    G        0      0        2 
   1    chr1_8739262     AOna    A    G        0      0        2 
   1    chr1_8739262     ASom    A    G        0      0        2 
   1    chr1_8739262     HCab    A    G        0      0        2 
   1    chr1_8739262     HPrz    A    G        1      2        2 
   1    chr1_8739262     ZBoe    A    G        0      0        2 
   1    chr1_8739262     ZGre    A    G        0      0        2 
   1    chr1_8739262     ZHar    A    G        0      0        2 
   1    chr1_8739262   Sample    A    G        0      0        2 
   1    chr1_8742753     AAsi    T    C        0      0        2 
   1    chr1_8742753     AKia    T    C        0      0        2 
   1    chr1_8742753     AOna    T    C      0.5      1        2 
   1    chr1_8742753     ASom    T    C        0      0        2 
   1    chr1_8742753     HCab    T    C        0      0        2 
   1    chr1_8742753     HPrz    T    C        0      0        2 
   1    chr1_8742753     ZBoe    T    C        0      0        2 
   1    chr1_8742753     ZGre    T    C        0      0        2 
   1    chr1_8742753     ZHar    T    C        0      0        2 
   1    chr1_8742753   Sample    T    C        0      0        2 
   1    chr1_8748000     AAsi    A    G        0      0        2 
   1    chr1_8748000     AKia    A    G        1      2        2 
   1    chr1_8748000     AOna    A    G        0      0        2 
   1    chr1_8748000     ASom    A    G        0      0        2 
   1    chr1_8748000     HCab    A    G        0      0        2 
   1    chr1_8748000     HPrz    A    G        0      0        2 
   1    chr1_8748000     ZBoe    A    G        0      0        2 
   1    chr1_8748000     ZGre    A    G        0      0        2 
   1    chr1_8748000     ZHar    A    G        0      0        2 
   1    chr1_8748000   Sample    A    G        0      0        2 
   1    chr1_8749272     AAsi    C    G        0      0        2 
   1    chr1_8749272     AKia    C    G        0      0        2 
   1    chr1_8749272     AOna    C    G      0.5      1        2 
   1    chr1_8749272     ASom    C    G        0      0        2 
   1    chr1_8749272     HCab    C    G        0      0        2 
   1    chr1_8749272     HPrz    C    G        0      0        2 
   1    chr1_8749272     ZBoe    C    G        0      0        2 
   1    chr1_8749272     ZGre    C    G        0      0        2 
   1    chr1_8749272     ZHar    C    G        0      0        2 
   1    chr1_8749272   Sample    C    G        0      0        2 
   1    chr1_8752442     AAsi    G    A        0      0        2 
   1    chr1_8752442     AKia    G    A        0      0        2 
   1    chr1_8752442     AOna    G    A        0      0        2 
   1    chr1_8752442     ASom    G    A        0      0        2 
   1    chr1_8752442     HCab    G    A        1      2        2 
   1    chr1_8752442     HPrz    G    A        1      2        2 
   1    chr1_8752442     ZBoe    G    A        0      0        2 
   1    chr1_8752442     ZGre    G    A        0      0        2 
   1    chr1_8752442     ZHar    G    A        0      0        2 
   1    chr1_8752442   Sample    G    A        0      0        2 
   1    chr1_8760197     AAsi    T    C        1      2        2 
   1    chr1_8760197     AKia    T    C        0      0        2 
   1    chr1_8760197     AOna    T    C        0      0        2 
   1    chr1_8760197     ASom    T    C        1      2        2 
   1    chr1_8760197     HCab    T    C        0      0        2 
   1    chr1_8760197     HPrz    T    C        0      0        2 
   1    chr1_8760197     ZBoe    T    C        0      0        2 
   1    chr1_8760197     ZGre    T    C        0      0        2 
   1    chr1_8760197     ZHar    T    C        0      0        2 
   1    chr1_8760197   Sample    T    C        1      2        2 
   1    chr1_8761639     AAsi    T    C        0      0        2 
   1    chr1_8761639     AKia    T    C        0      0        2 
   1    chr1_8761639     AOna    T    C        0      0        2 
   1    chr1_8761639     ASom    T    C        0      0        2 
   1    chr1_8761639     HCab    T    C        1      2        2 
   1    chr1_8761639     HPrz    T    C        1      2        2 
   1    chr1_8761639     ZBoe    T    C        0      0        2 
   1    chr1_8761639     ZGre    T    C        0      0        2 
   1    chr1_8761639     ZHar    T    C        0      0        2 
   1    chr1_8761639   Sample    T    C        0      0        2 
   1    chr1_8761730     AAsi    G    A        0      0        2 
   1    chr1_8761730     AKia    G    A        0      0        2 
   1    chr1_8761730     AOna    G    A        0      0        2 
   1    chr1_8761730     ASom    G    A        0      0        2 
   1    chr1_8761730     HCab    G    A      0.5      1        2 
   1    chr1_8761730     HPrz    G    A        0      0        2 
   1    chr1_8761730     ZBoe    G    A        0      0        2 
   1    chr1_8761730     ZGre    G    A        0      0        2 
   1    chr1_8761730     ZHar    G    A        0      0        2 
   1    chr1_8761730   Sample    G    A        0      0        2 
   1    chr1_8764789     AAsi    G    C        0      0        2 
   1    chr1_8764789     AKia    G    C        0      0        2 
   1    chr1_8764789     AOna    G    C        0      0        2 
   1    chr1_8764789     ASom    G    C        0      0        2 
   1    chr1_8764789     HCab    G    C        0      0        2 
   1    chr1_8764789     HPrz    G    C        0      0        2 
   1    chr1_8764789     ZBoe    G    C        0      0        2 
   1    chr1_8764789     ZGre    G    C        1      2        2 
   1    chr1_8764789     ZHar    G    C        0      0        2 
   1    chr1_8764789   Sample    G    C        0      0        2 
   1    chr1_8766851     AAsi    T    C        0      0        2 
   1    chr1_8766851     AKia    T    C        0      0        2 
   1    chr1_8766851     AOna    T    C        0      0        2 
   1    chr1_8766851     ASom    T    C        0      0        2 
   1    chr1_8766851     HCab    T    C        1      2        2 
   1    chr1_8766851     HPrz    T    C        1      2        2 
   1    chr1_8766851     ZBoe    T    C        0      0        2 
   1    chr1_8766851     ZGre    T    C        0      0        2 
   1    chr1_8766851     ZHar    T    C        0      0        2 
   1    chr1_8766851   Sample    T    C        0      0        2 
   1    chr1_8768852     AAsi    G    C        0      0        2 
   1    chr1_8768852     AKia    G    C        0      0        2 
   1    chr1_8768852     AOna    G    C        0      0        2 
   1    chr1_8768852     ASom    G    C        0      0        2 
   1    chr1_8768852     HCab    G    C        0      0        2 
   1    chr1_8768852     HPrz    G    C      0.5      1        2 
   1    chr1_8768852     ZBoe    G    C        0      0        2 
   1    chr1_8768852     ZGre    G    C        0      0        2 
   1    chr1_8768852     ZHar    G    C        0      0        2 
   1    chr1_8768852   Sample    G    C        0      0        2 
   1    chr1_8770939     AAsi    G    C        0      0        2 
   1    chr1_8770939     AKia    G    C        0      0        2 
   1    chr1_8770939     AOna    G    C        0      0        2 
   1    chr1_8770939     ASom    G    C        0      0        2 
   1    chr1_8770939     HCab    G    C      0.5      1        2 
   1    chr1_8770939     HPrz    G    C        0      0        2 
   1    chr1_8770939     ZBoe    G    C        0      0        2 
   1    chr1_8770939     ZGre    G    C        0      0        2 
   1    chr1_8770939     ZHar    G    C        0      0        2 
   1    chr1_8770939   Sample    G    C        0      0        2 
   1    chr1_8771428     AAsi    A    G        0      0        2 
   1    chr1_8771428     AKia    A    G        0      0        2 
   1    chr1_8771428     AOna    A    G        0      0        2 
   1    chr1_8771428     ASom    A    G        0      0        2 
   1    chr1_8771428     HCab    A    G        0      0        2 
   1    chr1_8771428     HPrz    A    G        0      0        2 
   1    chr1_8771428     ZBoe    A    G        0      0        2 
   1    chr1_8771428     ZGre    A    G        0      0        2 
   1    chr1_8771428     ZHar    A    G      0.5      1        2 
   1    chr1_8771428   Sample    A    G        0      0        2 
   1    chr1_8774202     AAsi    C    T        0      0        2 
   1    chr1_8774202     AKia    C    T        0      0        2 
   1    chr1_8774202     AOna    C    T        0      0        2 
   1    chr1_8774202     ASom    C    T        0      0        2 
   1    chr1_8774202     HCab    C    T        0      0        2 
   1    chr1_8774202     HPrz    C    T      0.5      1        2 
   1    chr1_8774202     ZBoe    C    T        0      0        2 
   1    chr1_8774202     ZGre    C    T        0      0        2 
   1    chr1_8774202     ZHar    C    T        0      0        2 
   1    chr1_8774202   Sample    C    T        0      0        2 
   1    chr1_8775483     AAsi    T    C        0      0        2 
   1    chr1_8775483     AKia    T    C        0      0        2 
   1    chr1_8775483     AOna    T    C        0      0        2 
   1    chr1_8775483     ASom    T    C        0      0        2 
   1    chr1_8775483     HCab    T    C        1      2        2 
   1    chr1_8775483     HPrz    T    C        1      2        2 
   1    chr1_8775483     ZBoe    T    C        0      0        2 
   1    chr1_8775483     ZGre    T    C        0      0        2 
   1    chr1_8775483     ZHar    T    C        0      0        2 
   1    chr1_8775483   Sample    T    C        0      0        2 
   1    chr1_8775522     AAsi    A    G        0      0        2 
   1    chr1_8775522     AKia    A    G        0      0        2 
   1    chr1_8775522     AOna    A    G        0      0        2 
   1    chr1_8775522     ASom    A    G        0      0        2 
   1    chr1_8775522     HCab    A    G        1      2        2 
   1    chr1_8775522     HPrz    A    G        1      2        2 
   1    chr1_8775522     ZBoe    A    G        0      0        2 
   1    chr1_8775522     ZGre    A    G        0      0        2 
   1    chr1_8775522     ZHar    A    G        0      0        2 
   1    chr1_8775522   Sample    A    G        0      0        2 
   1    chr1_8776074     AAsi    C    A        0      0        2 
   1    chr1_8776074     AKia    C    A        0      0        2 
   1    chr1_8776074     AOna    C    A        0      0        2 
   1    chr1_8776074     ASom    C    A        0      0        2 
   1    chr1_8776074     HCab    C    A      0.5      1        2 
   1    chr1_8776074     HPrz    C    A      0.5      1        2 
   1    chr1_8776074     ZBoe    C    A        0      0        2 
   1    chr1_8776074     ZGre    C    A        0      0        2 
   1    chr1_8776074     ZHar    C    A        0      0        2 
   1    chr1_8776074   Sample    C    A        0      0        2 
   1    chr1_8787405     AAsi    T    G        0      0        2 
   1    chr1_8787405     AKia    T    G        0      0        2 
   1    chr1_8787405     AOna    T    G        0      0        2 
   1    chr1_8787405     ASom    T    G        0      0        2 
   1    chr1_8787405     HCab    T    G        1      2        2 
   1    chr1_8787405     HPrz    T    G        1      2        2 
   1    chr1_8787405     ZBoe    T    G        0      0        2 
   1    chr1_8787405     ZGre    T    G        0      0        2 
   1    chr1_8787405     ZHar    T    G        0      0        2 
   1    chr1_8787405   Sample    T    G        0      0        2 
   1    chr1_8788715     AAsi    A    G        1      2        2 
   1    chr1_8788715     AKia    A    G        0      0        2 
   1    chr1_8788715     AOna    A    G        0      0        2 
   1    chr1_8788715     ASom    A    G        1      2        2 
   1    chr1_8788715     HCab    A    G        0      0        2 
   1    chr1_8788715     HPrz    A    G        0      0        2 
   1    chr1_8788715     ZBoe    A    G        0      0        2 
   1    chr1_8788715     ZGre    A    G        0      0        2 
   1    chr1_8788715     ZHar    A    G        0      0        2 
   1    chr1_8788715   Sample    A    G        1      2        2 
   1    chr1_8789695     AAsi    A    G        0      0        2 
   1    chr1_8789695     AKia    A    G        0      0        2 
   1    chr1_8789695     AOna    A    G        1      2        2 
   1    chr1_8789695     ASom    A    G        0      0        2 
   1    chr1_8789695     HCab    A    G        0      0        2 
   1    chr1_8789695     HPrz    A    G        0      0        2 
   1    chr1_8789695     ZBoe    A    G        0      0        2 
   1    chr1_8789695     ZGre    A    G        0      0        2 
   1    chr1_8789695     ZHar    A    G        0      0        2 
   1    chr1_8789695   Sample    A    G        0      0        2 
   1    chr1_8789919     AAsi    A    G        0      0        2 
   1    chr1_8789919     AKia    A    G        0      0        2 
   1    chr1_8789919     AOna    A    G        0      0        2 
   1    chr1_8789919     ASom    A    G        0      0        2 
   1    chr1_8789919     HCab    A    G        0      0        2 
   1    chr1_8789919     HPrz    A    G        0      0        2 
   1    chr1_8789919     ZBoe    A    G      0.5      1        2 
   1    chr1_8789919     ZGre    A    G        0      0        2 
   1    chr1_8789919     ZHar    A    G        0      0        2 
   1    chr1_8789919   Sample    A    G        0      0        2 
   1    chr1_8792653     AAsi    A    G        0      0        2 
   1    chr1_8792653     AKia    A    G        0      0        2 
   1    chr1_8792653     AOna    A    G        0      0        2 
   1    chr1_8792653     ASom    A    G        0      0        2 
   1    chr1_8792653     HCab    A    G        1      2        2 
   1    chr1_8792653     HPrz    A    G      0.5      1        2 
   1    chr1_8792653     ZBoe    A    G        0      0        2 
   1    chr1_8792653     ZGre    A    G        0      0        2 
   1    chr1_8792653     ZHar    A    G        0      0        2 
   1    chr1_8792653   Sample    A    G        0      0        2 
   1    chr1_8800673     AAsi    G    A        0      0        2 
   1    chr1_8800673     AKia    G    A        1      2        2 
   1    chr1_8800673     AOna    G    A      0.5      1        2 
   1    chr1_8800673     ASom    G    A        0      0        2 
   1    chr1_8800673     HCab    G    A        0      0        2 
   1    chr1_8800673     HPrz    G    A        0      0        2 
   1    chr1_8800673     ZBoe    G    A        0      0        2 
   1    chr1_8800673     ZGre    G    A        0      0        2 
   1    chr1_8800673     ZHar    G    A        0      0        2 
   1    chr1_8800673   Sample    G    A        0      0        2 
   1    chr1_8801671     AAsi    T    C        0      0        2 
   1    chr1_8801671     AKia    T    C        0      0        2 
   1    chr1_8801671     AOna    T    C        0      0        2 
   1    chr1_8801671     ASom    T    C        0      0        2 
   1    chr1_8801671     HCab    T    C        1      2        2 
   1    chr1_8801671     HPrz    T    C        1      2        2 
   1    chr1_8801671     ZBoe    T    C        0      0        2 
   1    chr1_8801671     ZGre    T    C        0      0        2 
   1    chr1_8801671     ZHar    T    C        0      0        2 
   1    chr1_8801671   Sample    T    C        0      0        2 
   1    chr1_8806103     AAsi    G    A        0      0        2 
   1    chr1_8806103     AKia    G    A        0      0        2 
   1    chr1_8806103     AOna    G    A        0      0        2 
   1    chr1_8806103     ASom    G    A        0      0        2 
   1    chr1_8806103     HCab    G    A        1      2        2 
   1    chr1_8806103     HPrz    G    A        1      2        2 
   1    chr1_8806103     ZBoe    G    A        0      0        2 
   1    chr1_8806103     ZGre    G    A        0      0        2 
   1    chr1_8806103     ZHar    G    A        0      0        2 
   1    chr1_8806103   Sample    G    A        1      2        2 
   1    chr1_8810607     AAsi    A    G        0      0        2 
   1    chr1_8810607     AKia    A    G        0      0        2 
   1    chr1_8810607     AOna    A    G        0      0        2 
   1    chr1_8810607     ASom    A    G        0      0        2 
   1    chr1_8810607     HCab    A    G        0      0        2 
   1    chr1_8810607     HPrz    A    G        0      0        2 
   1    chr1_8810607     ZBoe    A    G        0      0        2 
   1    chr1_8810607     ZGre    A    G        1      2        2 
   1    chr1_8810607     ZHar    A    G        0      0        2 
   1    chr1_8810607   Sample    A    G        0      0        2 
   1    chr1_8814861     AAsi    T    C        0      0        2 
   1    chr1_8814861     AKia    T    C        0      0        2 
   1    chr1_8814861     AOna    T    C        0      0        2 
   1    chr1_8814861     ASom    T    C        0      0        2 
   1    chr1_8814861     HCab    T    C        1      2        2 
   1    chr1_8814861     HPrz    T    C        1      2        2 
   1    chr1_8814861     ZBoe    T    C        0      0        2 
   1    chr1_8814861     ZGre    T    C        0      0        2 
   1    chr1_8814861     ZHar    T    C        0      0        2 
   1    chr1_8814861   Sample    T    C        0      0        2 
   1    chr1_8819558     AAsi    T    G        0      0        2 
   1    chr1_8819558     AKia    T    G        0      0        2 
   1    chr1_8819558     AOna    T    G        0      0        2 
   1    chr1_8819558     ASom    T    G        0      0        2 
   1    chr1_8819558     HCab    T    G        0      0        2 
   1    chr1_8819558     HPrz    T    G        0      0        2 
   1    chr1_8819558     ZBoe    T    G      0.5      1        2 
   1    chr1_8819558     ZGre    T    G        0      0        2 
   1    chr1_8819558     ZHar    T    G        0      0        2 
   1    chr1_8819558   Sample    T    G        0      0        2 
   1    chr1_8820022     AAsi    G    C        0      0        2 
   1    chr1_8820022     AKia    G    C        0      0        2 
   1    chr1_8820022     AOna    G    C        0      0        2 
   1    chr1_8820022     ASom    G    C        0      0        2 
   1    chr1_8820022     HCab    G    C        0      0        2 
   1    chr1_8820022     HPrz    G    C        0      0        2 
   1    chr1_8820022     ZBoe    G    C      0.5      1        2 
   1    chr1_8820022     ZGre    G    C        0      0        2 
   1    chr1_8820022     ZHar    G    C        0      0        2 
   1    chr1_8820022   Sample    G    C        0      0        2 
   1    chr1_8823713     AAsi    T    A        0      0        2 
   1    chr1_8823713     AKia    T    A        1      2        2 
   1    chr1_8823713     AOna    T    A        0      0        2 
   1    chr1_8823713     ASom    T    A        0      0        2 
   1    chr1_8823713     HCab    T    A        0      0        2 
   1    chr1_8823713     HPrz    T    A        0      0        2 
   1    chr1_8823713     ZBoe    T    A        0      0        2 
   1    chr1_8823713     ZGre    T    A        0      0        2 
   1    chr1_8823713     ZHar    T    A        0      0        2 
   1    chr1_8823713   Sample    T    A        0      0        2 
   1    chr1_8824122     AAsi    T    C        0      0        2 
   1    chr1_8824122     AKia    T    C        0      0        2 
   1    chr1_8824122     AOna    T    C        0      0        2 
   1    chr1_8824122     ASom    T    C        0      0        2 
   1    chr1_8824122     HCab    T    C        0      0        2 
   1    chr1_8824122     HPrz    T    C      0.5      1        2 
   1    chr1_8824122     ZBoe    T    C        0      0        2 
   1    chr1_8824122     ZGre    T    C        0      0        2 
   1    chr1_8824122     ZHar    T    C        0      0        2 
   1    chr1_8824122   Sample    T    C        0      0        2 
   1    chr1_8825385     AAsi    C    T      0.5      1        2 
   1    chr1_8825385     AKia    C    T        0      0        2 
   1    chr1_8825385     AOna    C    T        0      0        2 
   1    chr1_8825385     ASom    C    T        0      0        2 
   1    chr1_8825385     HCab    C    T        0      0        2 
   1    chr1_8825385     HPrz    C    T        0      0        2 
   1    chr1_8825385     ZBoe    C    T        0      0        2 
   1    chr1_8825385     ZGre    C    T        0      0        2 
   1    chr1_8825385     ZHar    C    T        0      0        2 
   1    chr1_8825385   Sample    C    T        0      0        2 
   1    chr1_8828231     AAsi    G    C        0      0        2 
   1    chr1_8828231     AKia    G    C        0      0        2 
   1    chr1_8828231     AOna    G    C      0.5      1        2 
   1    chr1_8828231     ASom    G    C        0      0        2 
   1    chr1_8828231     HCab    G    C        0      0        2 
   1    chr1_8828231     HPrz    G    C        0      0        2 
   1    chr1_8828231     ZBoe    G    C        0      0        2 
   1    chr1_8828231     ZGre    G    C        0      0        2 
   1    chr1_8828231     ZHar    G    C        0      0        2 
   1    chr1_8828231   Sample    G    C        0      0        2 
   1    chr1_8829170     AAsi    T    C        0      0        2 
   1    chr1_8829170     AKia    T    C        0      0        2 
   1    chr1_8829170     AOna    T    C      0.5      1        2 
   1    chr1_8829170     ASom    T    C        0      0        2 
   1    chr1_8829170     HCab    T    C        0      0        2 
   1    chr1_8829170     HPrz    T    C        0      0        2 
   1    chr1_8829170     ZBoe    T    C        0      0        2 
   1    chr1_8829170     ZGre    T    C        0      0        2 
   1    chr1_8829170     ZHar    T    C        0      0        2 
   1    chr1_8829170   Sample    T    C        0      0        2 
   1    chr1_8829265     AAsi    T    C        0      0        2 
   1    chr1_8829265     AKia    T    C        0      0        2 
   1    chr1_8829265     AOna    T    C        0      0        2 
   1    chr1_8829265     ASom    T    C        0      0        2 
   1    chr1_8829265     HCab    T    C      0.5      1        2 
   1    chr1_8829265     HPrz    T    C        0      0        2 
   1    chr1_8829265     ZBoe    T    C        0      0        2 
   1    chr1_8829265     ZGre    T    C        0      0        2 
   1    chr1_8829265     ZHar    T    C        0      0        2 
   1    chr1_8829265   Sample    T    C        0      0        2 
   1    chr1_8833718     AAsi    A    G        0      0        2 
   1    chr1_8833718     AKia    A    G        0      0        2 
   1    chr1_8833718     AOna    A    G        0      0        2 
   1    chr1_8833718     ASom    A    G        0      0        2 
   1    chr1_8833718     HCab    A    G      0.5      1        2 
   1    chr1_8833718     HPrz    A    G        0      0        2 
   1    chr1_8833718     ZBoe    A    G        0      0        2 
   1    chr1_8833718     ZGre    A    G        0      0        2 
   1    chr1_8833718     ZHar    A    G        0      0        2 
   1    chr1_8833718   Sample    A    G        0      0        2 
   1    chr1_8834609     AAsi    A    T        0      0        2 
   1    chr1_8834609     AKia    A    T        0      0        2 
   1    chr1_8834609     AOna    A    T        0      0        2 
   1    chr1_8834609     ASom    A    T        0      0        2 
   1    chr1_8834609     HCab    A    T        1      2        2 
   1    chr1_8834609     HPrz    A    T        1      2        2 
   1    chr1_8834609     ZBoe    A    T        0      0        2 
   1    chr1_8834609     ZGre    A    T        0      0        2 
   1    chr1_8834609     ZHar    A    T        0      0        2 
   1    chr1_8834609   Sample    A    T        0      0        2 
   1    chr1_8837574     AAsi    A    G        0      0        2 
   1    chr1_8837574     AKia    A    G        0      0        2 
   1    chr1_8837574     AOna    A    G        0      0        2 
   1    chr1_8837574     ASom    A    G        1      2        2 
   1    chr1_8837574     HCab    A    G        1      2        2 
   1    chr1_8837574     HPrz    A    G        1      2        2 
   1    chr1_8837574     ZBoe    A    G        0      0        2 
   1    chr1_8837574     ZGre    A    G        0      0        2 
   1    chr1_8837574     ZHar    A    G        0      0        2 
   1    chr1_8837574   Sample    A    G        0      0        2 
   1    chr1_8838584     AAsi    A    G        0      0        2 
   1    chr1_8838584     AKia    A    G        0      0        2 
   1    chr1_8838584     AOna    A    G        0      0        2 
   1    chr1_8838584     ASom    A    G        0      0        2 
   1    chr1_8838584     HCab    A    G        0      0        2 
   1    chr1_8838584     HPrz    A    G        0      0        2 
   1    chr1_8838584     ZBoe    A    G      0.5      1        2 
   1    chr1_8838584     ZGre    A    G        0      0        2 
   1    chr1_8838584     ZHar    A    G        0      0        2 
   1    chr1_8838584   Sample    A    G        0      0        2 
   1    chr1_8838619     AAsi    T    C        0      0        2 
   1    chr1_8838619     AKia    T    C        0      0        2 
   1    chr1_8838619     AOna    T    C        0      0        2 
   1    chr1_8838619     ASom    T    C        0      0        2 
   1    chr1_8838619     HCab    T    C        0      0        2 
   1    chr1_8838619     HPrz    T    C        0      0        2 
   1    chr1_8838619     ZBoe    T    C        0      0        2 
   1    chr1_8838619     ZGre    T    C      0.5      1        2 
   1    chr1_8838619     ZHar    T    C        0      0        2 
   1    chr1_8838619   Sample    T    C        0      0        2 
   1    chr1_8844025     AAsi    T    C      0.5      1        2 
   1    chr1_8844025     AKia    T    C        0      0        2 
   1    chr1_8844025     AOna    T    C        0      0        2 
   1    chr1_8844025     ASom    T    C        0      0        2 
   1    chr1_8844025     HCab    T    C        0      0        2 
   1    chr1_8844025     HPrz    T    C        0      0        2 
   1    chr1_8844025     ZBoe    T    C        0      0        2 
   1    chr1_8844025     ZGre    T    C        0      0        2 
   1    chr1_8844025     ZHar    T    C        0      0        2 
   1    chr1_8844025   Sample    T    C        0      0        2 
   1    chr1_8846092     AAsi    C    T        0      0        2 
   1    chr1_8846092     AKia    C    T        0      0        2 
   1    chr1_8846092     AOna    C    T        0      0        2 
   1    chr1_8846092     ASom    C    T        1      2        2 
   1    chr1_8846092     HCab    C    T        0      0        2 
   1    chr1_8846092     HPrz    C    T        0      0        2 
   1    chr1_8846092     ZBoe    C    T        0      0        2 
   1    chr1_8846092     ZGre    C    T        0      0        2 
   1    chr1_8846092     ZHar    C    T        0      0        2 
   1    chr1_8846092   Sample    C    T        0      0        2 
   1    chr1_8850165     AAsi    T    C        0      0        2 
   1    chr1_8850165     AKia    T    C        0      0        2 
   1    chr1_8850165     AOna    T    C      0.5      1        2 
   1    chr1_8850165     ASom    T    C        0      0        2 
   1    chr1_8850165     HCab    T    C        0      0        2 
   1    chr1_8850165     HPrz    T    C        0      0        2 
   1    chr1_8850165     ZBoe    T    C        0      0        2 
   1    chr1_8850165     ZGre    T    C        0      0        2 
   1    chr1_8850165     ZHar    T    C        0      0        2 
   1    chr1_8850165   Sample    T    C        0      0        2 
   1    chr1_8850714     AAsi    T    C        0      0        2 
   1    chr1_8850714     AKia    T    C        0      0        2 
   1    chr1_8850714     AOna    T    C        0      0        2 
   1    chr1_8850714     ASom    T    C        0      0        2 
   1    chr1_8850714     HCab    T    C        0      0        2 
   1    chr1_8850714     HPrz    T    C      0.5      1        2 
   1    chr1_8850714     ZBoe    T    C        0      0        2 
   1    chr1_8850714     ZGre    T    C        0      0        2 
   1    chr1_8850714     ZHar    T    C        0      0        2 
   1    chr1_8850714   Sample    T    C        0      0        2 
   1    chr1_8851576     AAsi    A    G        0      0        2 
   1    chr1_8851576     AKia    A    G        0      0        2 
   1    chr1_8851576     AOna    A    G        0      0        2 
   1    chr1_8851576     ASom    A    G        0      0        2 
   1    chr1_8851576     HCab    A    G        0      0        2 
   1    chr1_8851576     HPrz    A    G        0      0        2 
   1    chr1_8851576     ZBoe    A    G        0      0        2 
   1    chr1_8851576     ZGre    A    G      0.5      1        2 
   1    chr1_8851576     ZHar    A    G        0      0        2 
   1    chr1_8851576   Sample    A    G        0      0        2 
   1    chr1_8857728     AAsi    T    C        0      0        2 
   1    chr1_8857728     AKia    T    C        0      0        2 
   1    chr1_8857728     AOna    T    C        0      0        2 
   1    chr1_8857728     ASom    T    C        0      0        2 
   1    chr1_8857728     HCab    T    C        0      0        2 
   1    chr1_8857728     HPrz    T    C        0      0        2 
   1    chr1_8857728     ZBoe    T    C      0.5      1        2 
   1    chr1_8857728     ZGre    T    C        1      2        2 
   1    chr1_8857728     ZHar    T    C        0      0        2 
   1    chr1_8857728   Sample    T    C        0      0        2 
   1    chr1_8858085     AAsi    A    G        0      0        2 
   1    chr1_8858085     AKia    A    G        0      0        2 
   1    chr1_8858085     AOna    A    G        0      0        2 
   1    chr1_8858085     ASom    A    G        0      0        2 
   1    chr1_8858085     HCab    A    G        0      0        2 
   1    chr1_8858085     HPrz    A    G        0      0        2 
   1    chr1_8858085     ZBoe    A    G      0.5      1        2 
   1    chr1_8858085     ZGre    A    G        0      0        2 
   1    chr1_8858085     ZHar    A    G        0      0        2 
   1    chr1_8858085   Sample    A    G        0      0        2 
   1    chr1_8866715     AAsi    T    C        0      0        2 
   1    chr1_8866715     AKia    T    C        0      0        2 
   1    chr1_8866715     AOna    T    C        0      0        2 
   1    chr1_8866715     ASom    T    C        0      0        2 
   1    chr1_8866715     HCab    T    C        0      0        2 
   1    chr1_8866715     HPrz    T    C      0.5      1        2 
   1    chr1_8866715     ZBoe    T    C        0      0        2 
   1    chr1_8866715     ZGre    T    C        0      0        2 
   1    chr1_8866715     ZHar    T    C        0      0        2 
   1    chr1_8866715   Sample    T    C        0      0        2 
   1    chr1_8868296     AAsi    C    T        0      0        2 
   1    chr1_8868296     AKia    C    T        0      0        2 
   1    chr1_8868296     AOna    C    T        0      0        2 
   1    chr1_8868296     ASom    C    T        0      0        2 
   1    chr1_8868296     HCab    C    T        0      0        2 
   1    chr1_8868296     HPrz    C    T        0      0        2 
   1    chr1_8868296     ZBoe    C    T      0.5      1        2 
   1    chr1_8868296     ZGre    C    T        0      0        2 
   1    chr1_8868296     ZHar    C    T        0      0        2 
   1    chr1_8868296   Sample    C    T        0      0        2 
   1    chr1_8869323     AAsi    A    G        0      0        2 
   1    chr1_8869323     AKia    A    G        0      0        2 
   1    chr1_8869323     AOna    A    G        0      0        2 
   1    chr1_8869323     ASom    A    G        0      0        2 
   1    chr1_8869323     HCab    A    G        1      2        2 
   1    chr1_8869323     HPrz    A    G        1      2        2 
   1    chr1_8869323     ZBoe    A    G        0      0        2 
   1    chr1_8869323     ZGre    A    G        0      0        2 
   1    chr1_8869323     ZHar    A    G        0      0        2 
   1    chr1_8869323   Sample    A    G        0      0        2 
   1    chr1_8870145     AAsi    A    G        0      0        2 
   1    chr1_8870145     AKia    A    G        0      0        2 
   1    chr1_8870145     AOna    A    G        0      0        2 
   1    chr1_8870145     ASom    A    G        0      0        2 
   1    chr1_8870145     HCab    A    G        0      0        2 
   1    chr1_8870145     HPrz    A    G        0      0        2 
   1    chr1_8870145     ZBoe    A    G        1      2        2 
   1    chr1_8870145     ZGre    A    G        0      0        2 
   1    chr1_8870145     ZHar    A    G        1      2        2 
   1    chr1_8870145   Sample    A    G        0      0        2 
   1    chr1_8874305     AAsi    T    C        0      0        2 
   1    chr1_8874305     AKia    T    C        0      0        2 
   1    chr1_8874305     AOna    T    C        0      0        2 
   1    chr1_8874305     ASom    T    C        0      0        2 
   1    chr1_8874305     HCab    T    C        0      0        2 
   1    chr1_8874305     HPrz    T    C        0      0        2 
   1    chr1_8874305     ZBoe    T    C        0      0        2 
   1    chr1_8874305     ZGre    T    C        0      0        2 
   1    chr1_8874305     ZHar    T    C        1      2        2 
   1    chr1_8874305   Sample    T    C        0      0        2 
   1    chr1_8874630     AAsi    A    C        0      0        2 
   1    chr1_8874630     AKia    A    C        0      0        2 
   1    chr1_8874630     AOna    A    C        0      0        2 
   1    chr1_8874630     ASom    A    C        0      0        2 
   1    chr1_8874630     HCab    A    C      0.5      1        2 
   1    chr1_8874630     HPrz    A    C        0      0        2 
   1    chr1_8874630     ZBoe    A    C        0      0        2 
   1    chr1_8874630     ZGre    A    C        0      0        2 
   1    chr1_8874630     ZHar    A    C        0      0        2 
   1    chr1_8874630   Sample    A    C        0      0        2 
   1    chr1_8877670     AAsi    C    T        0      0        2 
   1    chr1_8877670     AKia    C    T        0      0        2 
   1    chr1_8877670     AOna    C    T        0      0        2 
   1    chr1_8877670     ASom    C    T        0      0        2 
   1    chr1_8877670     HCab    C    T        1      2        2 
   1    chr1_8877670     HPrz    C    T        1      2        2 
   1    chr1_8877670     ZBoe    C    T        0      0        2 
   1    chr1_8877670     ZGre    C    T        0      0        2 
   1    chr1_8877670     ZHar    C    T        0      0        2 
   1    chr1_8877670   Sample    C    T        0      0        2 
   1    chr1_8878811     AAsi    T    C        0      0        2 
   1    chr1_8878811     AKia    T    C      0.5      1        2 
   1    chr1_8878811     AOna    T    C        0      0        2 
   1    chr1_8878811     ASom    T    C        0      0        2 
   1    chr1_8878811     HCab    T    C        0      0        2 
   1    chr1_8878811     HPrz    T    C        0      0        2 
   1    chr1_8878811     ZBoe    T    C        0      0        2 
   1    chr1_8878811     ZGre    T    C        0      0        2 
   1    chr1_8878811     ZHar    T    C        0      0        2 
   1    chr1_8878811   Sample    T    C        0      0        2 
   1    chr1_8890575     AAsi    C    A        1      2        2 
   1    chr1_8890575     AKia    C    A        0      0        2 
   1    chr1_8890575     AOna    C    A        0      0        2 
   1    chr1_8890575     ASom    C    A        0      0        2 
   1    chr1_8890575     HCab    C    A        0      0        2 
   1    chr1_8890575     HPrz    C    A        0      0        2 
   1    chr1_8890575     ZBoe    C    A        0      0        2 
   1    chr1_8890575     ZGre    C    A        0      0        2 
   1    chr1_8890575     ZHar    C    A        0      0        2 
   1    chr1_8890575   Sample    C    A        1      2        2 
   1    chr1_8894969     AAsi    C    T        0      0        2 
   1    chr1_8894969     AKia    C    T      0.5      1        2 
   1    chr1_8894969     AOna    C    T        1      2        2 
   1    chr1_8894969     ASom    C    T        0      0        2 
   1    chr1_8894969     HCab    C    T        0      0        2 
   1    chr1_8894969     HPrz    C    T        0      0        2 
   1    chr1_8894969     ZBoe    C    T        0      0        2 
   1    chr1_8894969     ZGre    C    T        0      0        2 
   1    chr1_8894969     ZHar    C    T        0      0        2 
   1    chr1_8894969   Sample    C    T        0      0        2 
   1    chr1_8908797     AAsi    C    A        1      2        2 
   1    chr1_8908797     AKia    C    A        0      0        2 
   1    chr1_8908797     AOna    C    A        0      0        2 
   1    chr1_8908797     ASom    C    A        1      2        2 
   1    chr1_8908797     HCab    C    A        0      0        2 
   1    chr1_8908797     HPrz    C    A        0      0        2 
   1    chr1_8908797     ZBoe    C    A        0      0        2 
   1    chr1_8908797     ZGre    C    A        0      0        2 
   1    chr1_8908797     ZHar    C    A        0      0        2 
   1    chr1_8908797   Sample    C    A        1      2        2 
   1    chr1_8909182     AAsi    C    T        0      0        2 
   1    chr1_8909182     AKia    C    T        0      0        2 
   1    chr1_8909182     AOna    C    T        0      0        2 
   1    chr1_8909182     ASom    C    T        0      0        2 
   1    chr1_8909182     HCab    C    T        0      0        2 
   1    chr1_8909182     HPrz    C    T        0      0        2 
   1    chr1_8909182     ZBoe    C    T        1      2        2 
   1    chr1_8909182     ZGre    C    T        0      0        2 
   1    chr1_8909182     ZHar    C    T        1      2        2 
   1    chr1_8909182   Sample    C    T        0      0        2 
   1    chr1_8920751     AAsi    G    A        0      0        2 
   1    chr1_8920751     AKia    G    A        0      0        2 
   1    chr1_8920751     AOna    G    A        0      0        2 
   1    chr1_8920751     ASom    G    A        0      0        2 
   1    chr1_8920751     HCab    G    A      0.5      1        2 
   1    chr1_8920751     HPrz    G    A        1      2        2 
   1    chr1_8920751     ZBoe    G    A        0      0        2 
   1    chr1_8920751     ZGre    G    A        0      0        2 
   1    chr1_8920751     ZHar    G    A        0      0        2 
   1    chr1_8920751   Sample    G    A        0      0        2 
   1    chr1_8923315     AAsi    A    G        0      0        2 
   1    chr1_8923315     AKia    A    G        0      0        2 
   1    chr1_8923315     AOna    A    G        1      2        2 
   1    chr1_8923315     ASom    A    G        0      0        2 
   1    chr1_8923315     HCab    A    G        0      0        2 
   1    chr1_8923315     HPrz    A    G        0      0        2 
   1    chr1_8923315     ZBoe    A    G        0      0        2 
   1    chr1_8923315     ZGre    A    G        0      0        2 
   1    chr1_8923315     ZHar    A    G        0      0        2 
   1    chr1_8923315   Sample    A    G        0      0        2 
   1    chr1_8925695     AAsi    T    C        0      0        2 
   1    chr1_8925695     AKia    T    C        0      0        2 
   1    chr1_8925695     AOna    T    C        0      0        2 
   1    chr1_8925695     ASom    T    C        0      0        2 
   1    chr1_8925695     HCab    T    C        0      0        2 
   1    chr1_8925695     HPrz    T    C        0      0        2 
   1    chr1_8925695     ZBoe    T    C        0      0        2 
   1    chr1_8925695     ZGre    T    C        0      0        2 
   1    chr1_8925695     ZHar    T    C        1      2        2 
   1    chr1_8925695   Sample    T    C        0      0        2 
   1    chr1_8928027     AAsi    T    C        1      2        2 
   1    chr1_8928027     AKia    T    C        0      0        2 
   1    chr1_8928027     AOna    T    C        0      0        2 
   1    chr1_8928027     ASom    T    C        0      0        2 
   1    chr1_8928027     HCab    T    C        0      0        2 
   1    chr1_8928027     HPrz    T    C        0      0        2 
   1    chr1_8928027     ZBoe    T    C        0      0        2 
   1    chr1_8928027     ZGre    T    C        0      0        2 
   1    chr1_8928027     ZHar    T    C        0      0        2 
   1    chr1_8928027   Sample    T    C        1      2        2 
   1    chr1_8929252     AAsi    T    C        0      0        2 
   1    chr1_8929252     AKia    T    C        0      0        2 
   1    chr1_8929252     AOna    T    C        0      0        2 
   1    chr1_8929252     ASom    T    C        0      0        2 
   1    chr1_8929252     HCab    T    C        1      2        2 
   1    chr1_8929252     HPrz    T    C        1      2        2 
   1    chr1_8929252     ZBoe    T    C        0      0        2 
   1    chr1_8929252     ZGre    T    C        0      0        2 
   1    chr1_8929252     ZHar    T    C        0      0        2 
   1    chr1_8929252   Sample    T    C        0      0        2 
   1    chr1_8941832     AAsi    C    T        0      0        2 
   1    chr1_8941832     AKia    C    T        0      0        2 
   1    chr1_8941832     AOna    C    T        0      0        2 
   1    chr1_8941832     ASom    C    T        0      0        2 
   1    chr1_8941832     HCab    C    T        1      2        2 
   1    chr1_8941832     HPrz    C    T        1      2        2 
   1    chr1_8941832     ZBoe    C    T        0      0        2 
   1    chr1_8941832     ZGre    C    T        0      0        2 
   1    chr1_8941832     ZHar    C    T        0      0        2 
   1    chr1_8941832   Sample    C    T        0      0        2 
   1    chr1_8956811     AAsi    T    C        0      0        2 
   1    chr1_8956811     AKia    T    C        0      0        2 
   1    chr1_8956811     AOna    T    C        0      0        2 
   1    chr1_8956811     ASom    T    C        0      0        2 
   1    chr1_8956811     HCab    T    C        0      0        2 
   1    chr1_8956811     HPrz    T    C        0      0        2 
   1    chr1_8956811     ZBoe    T    C        1      2        2 
   1    chr1_8956811     ZGre    T    C        1      2        2 
   1    chr1_8956811     ZHar    T    C        1      2        2 
   1    chr1_8956811   Sample    T    C        0      0        2 
   1    chr1_8958277     AAsi    A    G        0      0        2 
   1    chr1_8958277     AKia    A    G        0      0        2 
   1    chr1_8958277     AOna    A    G      0.5      1        2 
   1    chr1_8958277     ASom    A    G        0      0        2 
   1    chr1_8958277     HCab    A    G        0      0        2 
   1    chr1_8958277     HPrz    A    G        0      0        2 
   1    chr1_8958277     ZBoe    A    G        0      0        2 
   1    chr1_8958277     ZGre    A    G        0      0        2 
   1    chr1_8958277     ZHar    A    G        0      0        2 
   1    chr1_8958277   Sample    A    G        0      0        2 
   1    chr1_8958365     AAsi    A    G        0      0        2 
   1    chr1_8958365     AKia    A    G        0      0        2 
   1    chr1_8958365     AOna    A    G        0      0        2 
   1    chr1_8958365     ASom    A    G        0      0        2 
   1    chr1_8958365     HCab    A    G        0      0        2 
   1    chr1_8958365     HPrz    A    G        0      0        2 
   1    chr1_8958365     ZBoe    A    G        1      2        2 
   1    chr1_8958365     ZGre    A    G        0      0        2 
   1    chr1_8958365     ZHar    A    G        0      0        2 
   1    chr1_8958365   Sample    A    G        0      0        2 
   1    chr1_8963364     AAsi    C    T        0      0        2 
   1    chr1_8963364     AKia    C    T        0      0        2 
   1    chr1_8963364     AOna    C    T        0      0        2 
   1    chr1_8963364     ASom    C    T        0      0        2 
   1    chr1_8963364     HCab    C    T        0      0        2 
   1    chr1_8963364     HPrz    C    T        0      0        2 
   1    chr1_8963364     ZBoe    C    T        1      2        2 
   1    chr1_8963364     ZGre    C    T        1      2        2 
   1    chr1_8963364     ZHar    C    T        1      2        2 
   1    chr1_8963364   Sample    C    T        0      0        2 
   1    chr1_8963744     AAsi    T    G        0      0        2 
   1    chr1_8963744     AKia    T    G        0      0        2 
   1    chr1_8963744     AOna    T    G        0      0        2 
   1    chr1_8963744     ASom    T    G        0      0        2 
   1    chr1_8963744     HCab    T    G        0      0        2 
   1    chr1_8963744     HPrz    T    G        0      0        2 
   1    chr1_8963744     ZBoe    T    G        0      0        2 
   1    chr1_8963744     ZGre    T    G        0      0        2 
   1    chr1_8963744     ZHar    T    G        1      2        2 
   1    chr1_8963744   Sample    T    G        0      0        2 
   1    chr1_8964229     AAsi    A    G        0      0        2 
   1    chr1_8964229     AKia    A    G        0      0        2 
   1    chr1_8964229     AOna    A    G        0      0        2 
   1    chr1_8964229     ASom    A    G        1      2        2 
   1    chr1_8964229     HCab    A    G        0      0        2 
   1    chr1_8964229     HPrz    A    G        0      0        2 
   1    chr1_8964229     ZBoe    A    G        0      0        2 
   1    chr1_8964229     ZGre    A    G        0      0        2 
   1    chr1_8964229     ZHar    A    G        0      0        2 
   1    chr1_8964229   Sample    A    G        0      0        2 
   1    chr1_8965079     AAsi    A    G        0      0        2 
   1    chr1_8965079     AKia    A    G        0      0        2 
   1    chr1_8965079     AOna    A    G        0      0        2 
   1    chr1_8965079     ASom    A    G        1      2        2 
   1    chr1_8965079     HCab    A    G        0      0        2 
   1    chr1_8965079     HPrz    A    G        0      0        2 
   1    chr1_8965079     ZBoe    A    G        0      0        2 
   1    chr1_8965079     ZGre    A    G        0      0        2 
   1    chr1_8965079     ZHar    A    G        0      0        2 
   1    chr1_8965079   Sample    A    G        0      0        2 
   1    chr1_8974806     AAsi    G    A        0      0        2 
   1    chr1_8974806     AKia    G    A        0      0        2 
   1    chr1_8974806     AOna    G    A        0      0        2 
   1    chr1_8974806     ASom    G    A        0      0        2 
   1    chr1_8974806     HCab    G    A        1      2        2 
   1    chr1_8974806     HPrz    G    A        1      2        2 
   1    chr1_8974806     ZBoe    G    A        0      0        2 
   1    chr1_8974806     ZGre    G    A        0      0        2 
   1    chr1_8974806     ZHar    G    A        0      0        2 
   1    chr1_8974806   Sample    G    A        0      0        2 
   1    chr1_8976311     AAsi    C    T        0      0        2 
   1    chr1_8976311     AKia    C    T        0      0        2 
   1    chr1_8976311     AOna    C    T        0      0        2 
   1    chr1_8976311     ASom    C    T        0      0        2 
   1    chr1_8976311     HCab    C    T        0      0        2 
   1    chr1_8976311     HPrz    C    T        0      0        2 
   1    chr1_8976311     ZBoe    C    T        1      2        2 
   1    chr1_8976311     ZGre    C    T        0      0        2 
   1    chr1_8976311     ZHar    C    T        0      0        2 
   1    chr1_8976311   Sample    C    T        0      0        2 
   1    chr1_8980481     AAsi    C    T        1      2        2 
   1    chr1_8980481     AKia    C    T        0      0        2 
   1    chr1_8980481     AOna    C    T        0      0        2 
   1    chr1_8980481     ASom    C    T        0      0        2 
   1    chr1_8980481     HCab    C    T        0      0        2 
   1    chr1_8980481     HPrz    C    T        0      0        2 
   1    chr1_8980481     ZBoe    C    T        0      0        2 
   1    chr1_8980481     ZGre    C    T        0      0        2 
   1    chr1_8980481     ZHar    C    T        0      0        2 
   1    chr1_8980481   Sample    C    T        0      0        2 
   1    chr1_8982438     AAsi    G    C        0      0        2 
   1    chr1_8982438     AKia    G    C        0      0        2 
   1    chr1_8982438     AOna    G    C        0      0        2 
   1    chr1_8982438     ASom    G    C        0      0        2 
   1    chr1_8982438     HCab    G    C        1      2        2 
   1    chr1_8982438     HPrz    G    C        1      2        2 
   1    chr1_8982438     ZBoe    G    C        0      0        2 
   1    chr1_8982438     ZGre    G    C        0      0        2 
   1    chr1_8982438     ZHar    G    C        0      0        2 
   1    chr1_8982438   Sample    G    C        0      0        2 
   1    chr1_8983216     AAsi    C    A        1      2        2 
   1    chr1_8983216     AKia    C    A        1      2        2 
   1    chr1_8983216     AOna    C    A      0.5      1        2 
   1    chr1_8983216     ASom    C    A        1      2        2 
   1    chr1_8983216     HCab    C    A        0      0        2 
   1    chr1_8983216     HPrz    C    A        0      0        2 
   1    chr1_8983216     ZBoe    C    A      0.5      1        2 
   1    chr1_8983216     ZGre    C    A        0      0        2 
   1    chr1_8983216     ZHar    C    A        0      0        2 
   1    chr1_8983216   Sample    C    A        1      2        2 
   1    chr1_8983598     AAsi    G    A        1      2        2 
   1    chr1_8983598     AKia    G    A        0      0        2 
   1    chr1_8983598     AOna    G    A      0.5      1        2 
   1    chr1_8983598     ASom    G    A        1      2        2 
   1    chr1_8983598     HCab    G    A        0      0        2 
   1    chr1_8983598     HPrz    G    A        0      0        2 
   1    chr1_8983598     ZBoe    G    A        0      0        2 
   1    chr1_8983598     ZGre    G    A        0      0        2 
   1    chr1_8983598     ZHar    G    A        0      0        2 
   1    chr1_8983598   Sample    G    A        1      2        2 
   1    chr1_8988119     AAsi    A    G        0      0        2 
   1    chr1_8988119     AKia    A    G        0      0        2 
   1    chr1_8988119     AOna    A    G        0      0        2 
   1    chr1_8988119     ASom    A    G        0      0        2 
   1    chr1_8988119     HCab    A    G        1      2        2 
   1    chr1_8988119     HPrz    A    G        1      2        2 
   1    chr1_8988119     ZBoe    A    G        0      0        2 
   1    chr1_8988119     ZGre    A    G        0      0        2 
   1    chr1_8988119     ZHar    A    G        0      0        2 
   1    chr1_8988119   Sample    A    G        0      0        2 
   1    chr1_8988182     AAsi    G    T        0      0        2 
   1    chr1_8988182     AKia    G    T        0      0        2 
   1    chr1_8988182     AOna    G    T      0.5      1        2 
   1    chr1_8988182     ASom    G    T        0      0        2 
   1    chr1_8988182     HCab    G    T        0      0        2 
   1    chr1_8988182     HPrz    G    T        0      0        2 
   1    chr1_8988182     ZBoe    G    T        0      0        2 
   1    chr1_8988182     ZGre    G    T        0      0        2 
   1    chr1_8988182     ZHar    G    T        0      0        2 
   1    chr1_8988182   Sample    G    T        0      0        2 
   1    chr1_8989417     AAsi    T    C      0.5      1        2 
   1    chr1_8989417     AKia    T    C        0      0        2 
   1    chr1_8989417     AOna    T    C        0      0        2 
   1    chr1_8989417     ASom    T    C        0      0        2 
   1    chr1_8989417     HCab    T    C        0      0        2 
   1    chr1_8989417     HPrz    T    C        0      0        2 
   1    chr1_8989417     ZBoe    T    C        0      0        2 
   1    chr1_8989417     ZGre    T    C        0      0        2 
   1    chr1_8989417     ZHar    T    C        0      0        2 
   1    chr1_8989417   Sample    T    C        0      0        2 
   1    chr1_9000716     AAsi    A    C        0      0        2 
   1    chr1_9000716     AKia    A    C        0      0        2 
   1    chr1_9000716     AOna    A    C        0      0        2 
   1    chr1_9000716     ASom    A    C        0      0        2 
   1    chr1_9000716     HCab    A    C        1      2        2 
   1    chr1_9000716     HPrz    A    C        1      2        2 
   1    chr1_9000716     ZBoe    A    C        0      0        2 
   1    chr1_9000716     ZGre    A    C        0      0        2 
   1    chr1_9000716     ZHar    A    C        0      0        2 
   1    chr1_9000716   Sample    A    C        0      0        2 
   1    chr1_9001897     AAsi    C    T        0      0        2 
   1    chr1_9001897     AKia    C    T        0      0        2 
   1    chr1_9001897     AOna    C    T        0      0        2 
   1    chr1_9001897     ASom    C    T        0      0        2 
   1    chr1_9001897     HCab    C    T        1      2        2 
   1    chr1_9001897     HPrz    C    T        1      2        2 
   1    chr1_9001897     ZBoe    C    T        0      0        2 
   1    chr1_9001897     ZGre    C    T        0      0        2 
   1    chr1_9001897     ZHar    C    T        0      0        2 
   1    chr1_9001897   Sample    C    T        0      0        2 
   1    chr1_9003163     AAsi    A    G        0      0        2 
   1    chr1_9003163     AKia    A    G        0      0        2 
   1    chr1_9003163     AOna    A    G        0      0        2 
   1    chr1_9003163     ASom    A    G        1      2        2 
   1    chr1_9003163     HCab    A    G        0      0        2 
   1    chr1_9003163     HPrz    A    G        0      0        2 
   1    chr1_9003163     ZBoe    A    G        0      0        2 
   1    chr1_9003163     ZGre    A    G        0      0        2 
   1    chr1_9003163     ZHar    A    G        0      0        2 
   1    chr1_9003163   Sample    A    G        0      0        2 
   1    chr1_9007233     AAsi    C    T        0      0        2 
   1    chr1_9007233     AKia    C    T        1      2        2 
   1    chr1_9007233     AOna    C    T        0      0        2 
   1    chr1_9007233     ASom    C    T        0      0        2 
   1    chr1_9007233     HCab    C    T        0      0        2 
   1    chr1_9007233     HPrz    C    T        0      0        2 
   1    chr1_9007233     ZBoe    C    T        0      0        2 
   1    chr1_9007233     ZGre    C    T        0      0        2 
   1    chr1_9007233     ZHar    C    T        0      0        2 
   1    chr1_9007233   Sample    C    T        0      0        2 
   1    chr1_9008018     AAsi    T    A        0      0        2 
   1    chr1_9008018     AKia    T    A        0      0        2 
   1    chr1_9008018     AOna    T    A        0      0        2 
   1    chr1_9008018     ASom    T    A        0      0        2 
   1    chr1_9008018     HCab    T    A        1      2        2 
   1    chr1_9008018     HPrz    T    A        1      2        2 
   1    chr1_9008018     ZBoe    T    A        0      0        2 
   1    chr1_9008018     ZGre    T    A        0      0        2 
   1    chr1_9008018     ZHar    T    A        0      0        2 
   1    chr1_9008018   Sample    T    A        0      0        2 
   1    chr1_9013903     AAsi    C    T        0      0        2 
   1    chr1_9013903     AKia    C    T        0      0        2 
   1    chr1_9013903     AOna    C    T        0      0        2 
   1    chr1_9013903     ASom    C    T        0      0        2 
   1    chr1_9013903     HCab    C    T        0      0        2 
   1    chr1_9013903     HPrz    C    T        0      0        2 
   1    chr1_9013903     ZBoe    C    T      0.5      1        2 
   1    chr1_9013903     ZGre    C    T        0      0        2 
   1    chr1_9013903     ZHar    C    T        1      2        2 
   1    chr1_9013903   Sample    C    T        0      0        2 
   1    chr1_9017082     AAsi    A    G        0      0        2 
   1    chr1_9017082     AKia    A    G        0      0        2 
   1    chr1_9017082     AOna    A    G        0      0        2 
   1    chr1_9017082     ASom    A    G        1      2        2 
   1    chr1_9017082     HCab    A    G        0      0        2 
   1    chr1_9017082     HPrz    A    G        0      0        2 
   1    chr1_9017082     ZBoe    A    G        0      0        2 
   1    chr1_9017082     ZGre    A    G        0      0        2 
   1    chr1_9017082     ZHar    A    G        0      0        2 
   1    chr1_9017082   Sample    A    G        0      0        2 
   1    chr1_9018266     AAsi    A    G      0.5      1        2 
   1    chr1_9018266     AKia    A    G        0      0        2 
   1    chr1_9018266     AOna    A    G        0      0        2 
   1    chr1_9018266     ASom    A    G        0      0        2 
   1    chr1_9018266     HCab    A    G        0      0        2 
   1    chr1_9018266     HPrz    A    G        0      0        2 
   1    chr1_9018266     ZBoe    A    G        0      0        2 
   1    chr1_9018266     ZGre    A    G        0      0        2 
   1    chr1_9018266     ZHar    A    G        0      0        2 
   1    chr1_9018266   Sample    A    G        1      2        2 
   1    chr1_9020389     AAsi    T    C        0      0        2 
   1    chr1_9020389     AKia    T    C        0      0        2 
   1    chr1_9020389     AOna    T    C      0.5      1        2 
   1    chr1_9020389     ASom    T    C        0      0        2 
   1    chr1_9020389     HCab    T    C        0      0        2 
   1    chr1_9020389     HPrz    T    C        0      0        2 
   1    chr1_9020389     ZBoe    T    C        0      0        2 
   1    chr1_9020389     ZGre    T    C        0      0        2 
   1    chr1_9020389     ZHar    T    C        0      0        2 
   1    chr1_9020389   Sample    T    C        0      0        2 
   1    chr1_9021713     AAsi    T    C        0      0        2 
   1    chr1_9021713     AKia    T    C      0.5      1        2 
   1    chr1_9021713     AOna    T    C        0      0        2 
   1    chr1_9021713     ASom    T    C        0      0        2 
   1    chr1_9021713     HCab    T    C        0      0        2 
   1    chr1_9021713     HPrz    T    C        0      0        2 
   1    chr1_9021713     ZBoe    T    C        0      0        2 
   1    chr1_9021713     ZGre    T    C        0      0        2 
   1    chr1_9021713     ZHar    T    C        0      0        2 
   1    chr1_9021713   Sample    T    C        0      0        2 
   1    chr1_9022903     AAsi    T    C        1      2        2 
   1    chr1_9022903     AKia    T    C        0      0        2 
   1    chr1_9022903     AOna    T    C        0      0        2 
   1    chr1_9022903     ASom    T    C        1      2        2 
   1    chr1_9022903     HCab    T    C        0      0        2 
   1    chr1_9022903     HPrz    T    C        0      0        2 
   1    chr1_9022903     ZBoe    T    C        0      0        2 
   1    chr1_9022903     ZGre    T    C        0      0        2 
   1    chr1_9022903     ZHar    T    C        0      0        2 
   1    chr1_9022903   Sample    T    C        1      2        2 
   1    chr1_9023880     AAsi    G    A        0      0        2 
   1    chr1_9023880     AKia    G    A        0      0        2 
   1    chr1_9023880     AOna    G    A        0      0        2 
   1    chr1_9023880     ASom    G    A        0      0        2 
   1    chr1_9023880     HCab    G    A        1      2        2 
   1    chr1_9023880     HPrz    G    A        1      2        2 
   1    chr1_9023880     ZBoe    G    A        0      0        2 
   1    chr1_9023880     ZGre    G    A        0      0        2 
   1    chr1_9023880     ZHar    G    A        0      0        2 
   1    chr1_9023880   Sample    G    A        0      0        2 
   1    chr1_9026009     AAsi    A    T        0      0        2 
   1    chr1_9026009     AKia    A    T        0      0        2 
   1    chr1_9026009     AOna    A    T        0      0        2 
   1    chr1_9026009     ASom    A    T        0      0        2 
   1    chr1_9026009     HCab    A    T        1      2        2 
   1    chr1_9026009     HPrz    A    T        1      2        2 
   1    chr1_9026009     ZBoe    A    T        0      0        2 
   1    chr1_9026009     ZGre    A    T        0      0        2 
   1    chr1_9026009     ZHar    A    T        0      0        2 
   1    chr1_9026009   Sample    A    T        0      0        2 
   1    chr1_9031525     AAsi    T    C        0      0        2 
   1    chr1_9031525     AKia    T    C      0.5      1        2 
   1    chr1_9031525     AOna    T    C        0      0        2 
   1    chr1_9031525     ASom    T    C        0      0        2 
   1    chr1_9031525     HCab    T    C        0      0        2 
   1    chr1_9031525     HPrz    T    C        0      0        2 
   1    chr1_9031525     ZBoe    T    C        0      0        2 
   1    chr1_9031525     ZGre    T    C        0      0        2 
   1    chr1_9031525     ZHar    T    C        0      0        2 
   1    chr1_9031525   Sample    T    C        0      0        2 
   1    chr1_9032481     AAsi    C    T      0.5      1        2 
   1    chr1_9032481     AKia    C    T        0      0        2 
   1    chr1_9032481     AOna    C    T        0      0        2 
   1    chr1_9032481     ASom    C    T        0      0        2 
   1    chr1_9032481     HCab    C    T        0      0        2 
   1    chr1_9032481     HPrz    C    T        0      0        2 
   1    chr1_9032481     ZBoe    C    T        0      0        2 
   1    chr1_9032481     ZGre    C    T        0      0        2 
   1    chr1_9032481     ZHar    C    T        0      0        2 
   1    chr1_9032481   Sample    C    T        0      0        2 
   1    chr1_9037921     AAsi    A    G        1      2        2 
   1    chr1_9037921     AKia    A    G        0      0        2 
   1    chr1_9037921     AOna    A    G        0      0        2 
   1    chr1_9037921     ASom    A    G        0      0        2 
   1    chr1_9037921     HCab    A    G        0      0        2 
   1    chr1_9037921     HPrz    A    G        0      0        2 
   1    chr1_9037921     ZBoe    A    G        0      0        2 
   1    chr1_9037921     ZGre    A    G        0      0        2 
   1    chr1_9037921     ZHar    A    G        0      0        2 
   1    chr1_9037921   Sample    A    G        1      2        2 
   1    chr1_9039383     AAsi    A    G        0      0        2 
   1    chr1_9039383     AKia    A    G        0      0        2 
   1    chr1_9039383     AOna    A    G        0      0        2 
   1    chr1_9039383     ASom    A    G        0      0        2 
   1    chr1_9039383     HCab    A    G        0      0        2 
   1    chr1_9039383     HPrz    A    G        0      0        2 
   1    chr1_9039383     ZBoe    A    G        0      0        2 
   1    chr1_9039383     ZGre    A    G      0.5      1        2 
   1    chr1_9039383     ZHar    A    G        0      0        2 
   1    chr1_9039383   Sample    A    G        0      0        2 
   1    chr1_9047015     AAsi    G    A        0      0        2 
   1    chr1_9047015     AKia    G    A        0      0        2 
   1    chr1_9047015     AOna    G    A        0      0        2 
   1    chr1_9047015     ASom    G    A        0      0        2 
   1    chr1_9047015     HCab    G    A        0      0        2 
   1    chr1_9047015     HPrz    G    A        0      0        2 
   1    chr1_9047015     ZBoe    G    A        1      2        2 
   1    chr1_9047015     ZGre    G    A        0      0        2 
   1    chr1_9047015     ZHar    G    A        1      2        2 
   1    chr1_9047015   Sample    G    A        0      0        2 
   1    chr1_9051420     AAsi    C    A        0      0        2 
   1    chr1_9051420     AKia    C    A        0      0        2 
   1    chr1_9051420     AOna    C    A        0      0        2 
   1    chr1_9051420     ASom    C    A        0      0        2 
   1    chr1_9051420     HCab    C    A        0      0        2 
   1    chr1_9051420     HPrz    C    A        0      0        2 
   1    chr1_9051420     ZBoe    C    A        0      0        2 
   1    chr1_9051420     ZGre    C    A        0      0        2 
   1    chr1_9051420     ZHar    C    A        1      2        2 
   1    chr1_9051420   Sample    C    A        0      0        2 
   1    chr1_9061768     AAsi    G    A        0      0        2 
   1    chr1_9061768     AKia    G    A        0      0        2 
   1    chr1_9061768     AOna    G    A        0      0        2 
   1    chr1_9061768     ASom    G    A        0      0        2 
   1    chr1_9061768     HCab    G    A        1      2        2 
   1    chr1_9061768     HPrz    G    A        1      2        2 
   1    chr1_9061768     ZBoe    G    A        0      0        2 
   1    chr1_9061768     ZGre    G    A        0      0        2 
   1    chr1_9061768     ZHar    G    A        0      0        2 
   1    chr1_9061768   Sample    G    A        0      0        2 
   1    chr1_9065023     AAsi    C    G        0      0        2 
   1    chr1_9065023     AKia    C    G        0      0        2 
   1    chr1_9065023     AOna    C    G        0      0        2 
   1    chr1_9065023     ASom    C    G        0      0        2 
   1    chr1_9065023     HCab    C    G      0.5      1        2 
   1    chr1_9065023     HPrz    C    G        0      0        2 
   1    chr1_9065023     ZBoe    C    G        0      0        2 
   1    chr1_9065023     ZGre    C    G        0      0        2 
   1    chr1_9065023     ZHar    C    G        0      0        2 
   1    chr1_9065023   Sample    C    G        0      0        2 
   1    chr1_9068741     AAsi    C    G        0      0        2 
   1    chr1_9068741     AKia    C    G        0      0        2 
   1    chr1_9068741     AOna    C    G        0      0        2 
   1    chr1_9068741     ASom    C    G        0      0        2 
   1    chr1_9068741     HCab    C    G        0      0        2 
   1    chr1_9068741     HPrz    C    G        0      0        2 
   1    chr1_9068741     ZBoe    C    G        0      0        2 
   1    chr1_9068741     ZGre    C    G        0      0        2 
   1    chr1_9068741     ZHar    C    G      0.5      1        2 
   1    chr1_9068741   Sample    C    G        0      0        2 
   1    chr1_9071169     AAsi    C    T        0      0        2 
   1    chr1_9071169     AKia    C    T        0      0        2 
   1    chr1_9071169     AOna    C    T        0      0        2 
   1    chr1_9071169     ASom    C    T        0      0        2 
   1    chr1_9071169     HCab    C    T        0      0        2 
   1    chr1_9071169     HPrz    C    T        0      0        2 
   1    chr1_9071169     ZBoe    C    T        0      0        2 
   1    chr1_9071169     ZGre    C    T        1      2        2 
   1    chr1_9071169     ZHar    C    T        1      2        2 
   1    chr1_9071169   Sample    C    T        0      0        2 
   1    chr1_9072480     AAsi    T    C        0      0        2 
   1    chr1_9072480     AKia    T    C        0      0        2 
   1    chr1_9072480     AOna    T    C        0      0        2 
   1    chr1_9072480     ASom    T    C        0      0        2 
   1    chr1_9072480     HCab    T    C        0      0        2 
   1    chr1_9072480     HPrz    T    C        0      0        2 
   1    chr1_9072480     ZBoe    T    C        0      0        2 
   1    chr1_9072480     ZGre    T    C        0      0        2 
   1    chr1_9072480     ZHar    T    C        1      2        2 
   1    chr1_9072480   Sample    T    C        0      0        2 
   1    chr1_9073882     AAsi    A    G        0      0        2 
   1    chr1_9073882     AKia    A    G      0.5      1        2 
   1    chr1_9073882     AOna    A    G      0.5      1        2 
   1    chr1_9073882     ASom    A    G        0      0        2 
   1    chr1_9073882     HCab    A    G        0      0        2 
   1    chr1_9073882     HPrz    A    G        0      0        2 
   1    chr1_9073882     ZBoe    A    G        0      0        2 
   1    chr1_9073882     ZGre    A    G        0      0        2 
   1    chr1_9073882     ZHar    A    G        0      0        2 
   1    chr1_9073882   Sample    A    G        0      0        2 
   1    chr1_9073899     AAsi    C    A        0      0        2 
   1    chr1_9073899     AKia    C    A        0      0        2 
   1    chr1_9073899     AOna    C    A        0      0        2 
   1    chr1_9073899     ASom    C    A        0      0        2 
   1    chr1_9073899     HCab    C    A        0      0        2 
   1    chr1_9073899     HPrz    C    A        0      0        2 
   1    chr1_9073899     ZBoe    C    A        0      0        2 
   1    chr1_9073899     ZGre    C    A      0.5      1        2 
   1    chr1_9073899     ZHar    C    A        0      0        2 
   1    chr1_9073899   Sample    C    A        0      0        2 
   1    chr1_9075816     AAsi    T    C        0      0        2 
   1    chr1_9075816     AKia    T    C        1      2        2 
   1    chr1_9075816     AOna    T    C      0.5      1        2 
   1    chr1_9075816     ASom    T    C        0      0        2 
   1    chr1_9075816     HCab    T    C        0      0        2 
   1    chr1_9075816     HPrz    T    C        0      0        2 
   1    chr1_9075816     ZBoe    T    C        0      0        2 
   1    chr1_9075816     ZGre    T    C        0      0        2 
   1    chr1_9075816     ZHar    T    C        0      0        2 
   1    chr1_9075816   Sample    T    C        0      0        2 
   1    chr1_9079850     AAsi    T    G        0      0        2 
   1    chr1_9079850     AKia    T    G        0      0        2 
   1    chr1_9079850     AOna    T    G      0.5      1        2 
   1    chr1_9079850     ASom    T    G        0      0        2 
   1    chr1_9079850     HCab    T    G        0      0        2 
   1    chr1_9079850     HPrz    T    G        0      0        2 
   1    chr1_9079850     ZBoe    T    G        0      0        2 
   1    chr1_9079850     ZGre    T    G        0      0        2 
   1    chr1_9079850     ZHar    T    G        0      0        2 
   1    chr1_9079850   Sample    T    G        0      0        2 
   1    chr1_9080923     AAsi    G    A        0      0        2 
   1    chr1_9080923     AKia    G    A        0      0        2 
   1    chr1_9080923     AOna    G    A        0      0        2 
   1    chr1_9080923     ASom    G    A        0      0        2 
   1    chr1_9080923     HCab    G    A        0      0        2 
   1    chr1_9080923     HPrz    G    A        0      0        2 
   1    chr1_9080923     ZBoe    G    A        0      0        2 
   1    chr1_9080923     ZGre    G    A      0.5      1        2 
   1    chr1_9080923     ZHar    G    A        0      0        2 
   1    chr1_9080923   Sample    G    A        0      0        2 
   1    chr1_9084512     AAsi    A    T        0      0        2 
   1    chr1_9084512     AKia    A    T        0      0        2 
   1    chr1_9084512     AOna    A    T        0      0        2 
   1    chr1_9084512     ASom    A    T        0      0        2 
   1    chr1_9084512     HCab    A    T        0      0        2 
   1    chr1_9084512     HPrz    A    T        0      0        2 
   1    chr1_9084512     ZBoe    A    T        0      0        2 
   1    chr1_9084512     ZGre    A    T        1      2        2 
   1    chr1_9084512     ZHar    A    T        0      0        2 
   1    chr1_9084512   Sample    A    T        0      0        2 
   1    chr1_9087602     AAsi    G    C        0      0        2 
   1    chr1_9087602     AKia    G    C        0      0        2 
   1    chr1_9087602     AOna    G    C        0      0        2 
   1    chr1_9087602     ASom    G    C        0      0        2 
   1    chr1_9087602     HCab    G    C        1      2        2 
   1    chr1_9087602     HPrz    G    C        1      2        2 
   1    chr1_9087602     ZBoe    G    C        0      0        2 
   1    chr1_9087602     ZGre    G    C        0      0        2 
   1    chr1_9087602     ZHar    G    C        0      0        2 
   1    chr1_9087602   Sample    G    C        0      0        2 
   1    chr1_9090620     AAsi    T    A        1      2        2 
   1    chr1_9090620     AKia    T    A        0      0        2 
   1    chr1_9090620     AOna    T    A        0      0        2 
   1    chr1_9090620     ASom    T    A        1      2        2 
   1    chr1_9090620     HCab    T    A        0      0        2 
   1    chr1_9090620     HPrz    T    A        0      0        2 
   1    chr1_9090620     ZBoe    T    A        0      0        2 
   1    chr1_9090620     ZGre    T    A        0      0        2 
   1    chr1_9090620     ZHar    T    A        0      0        2 
   1    chr1_9090620   Sample    T    A        1      2        2 
   1    chr1_9093108     AAsi    G    A        0      0        2 
   1    chr1_9093108     AKia    G    A        0      0        2 
   1    chr1_9093108     AOna    G    A        0      0        2 
   1    chr1_9093108     ASom    G    A        0      0        2 
   1    chr1_9093108     HCab    G    A      0.5      1        2 
   1    chr1_9093108     HPrz    G    A        0      0        2 
   1    chr1_9093108     ZBoe    G    A        0      0        2 
   1    chr1_9093108     ZGre    G    A        0      0        2 
   1    chr1_9093108     ZHar    G    A        0      0        2 
   1    chr1_9093108   Sample    G    A        0      0        2 
   1    chr1_9093269     AAsi    C    G        0      0        2 
   1    chr1_9093269     AKia    C    G        1      2        2 
   1    chr1_9093269     AOna    C    G        1      2        2 
   1    chr1_9093269     ASom    C    G        0      0        2 
   1    chr1_9093269     HCab    C    G        0      0        2 
   1    chr1_9093269     HPrz    C    G        0      0        2 
   1    chr1_9093269     ZBoe    C    G        0      0        2 
   1    chr1_9093269     ZGre    C    G        0      0        2 
   1    chr1_9093269     ZHar    C    G        0      0        2 
   1    chr1_9093269   Sample    C    G        0      0        2 
   1    chr1_9098563     AAsi    G    C        0      0        2 
   1    chr1_9098563     AKia    G    C        0      0        2 
   1    chr1_9098563     AOna    G    C        0      0        2 
   1    chr1_9098563     ASom    G    C        0      0        2 
   1    chr1_9098563     HCab    G    C        0      0        2 
   1    chr1_9098563     HPrz    G    C        0      0        2 
   1    chr1_9098563     ZBoe    G    C      0.5      1        2 
   1    chr1_9098563     ZGre    G    C        0      0        2 
   1    chr1_9098563     ZHar    G    C        0      0        2 
   1    chr1_9098563   Sample    G    C        0      0        2 
   1    chr1_9100058     AAsi    T    C        0      0        2 
   1    chr1_9100058     AKia    T    C        0      0        2 
   1    chr1_9100058     AOna    T    C        0      0        2 
   1    chr1_9100058     ASom    T    C        0      0        2 
   1    chr1_9100058     HCab    T    C        0      0        2 
   1    chr1_9100058     HPrz    T    C        0      0        2 
   1    chr1_9100058     ZBoe    T    C        0      0        2 
   1    chr1_9100058     ZGre    T    C      0.5      1        2 
   1    chr1_9100058     ZHar    T    C        0      0        2 
   1    chr1_9100058   Sample    T    C        0      0        2 
   1    chr1_9101946     AAsi    A    T        0      0        2 
   1    chr1_9101946     AKia    A    T        0      0        2 
   1    chr1_9101946     AOna    A    T        0      0        2 
   1    chr1_9101946     ASom    A    T        0      0        2 
   1    chr1_9101946     HCab    A    T        1      2        2 
   1    chr1_9101946     HPrz    A    T        1      2        2 
   1    chr1_9101946     ZBoe    A    T        0      0        2 
   1    chr1_9101946     ZGre    A    T        0      0        2 
   1    chr1_9101946     ZHar    A    T        0      0        2 
   1    chr1_9101946   Sample    A    T        0      0        2 
   1    chr1_9105204     AAsi    T    G        0      0        2 
   1    chr1_9105204     AKia    T    G        0      0        2 
   1    chr1_9105204     AOna    T    G        0      0        2 
   1    chr1_9105204     ASom    T    G        0      0        2 
   1    chr1_9105204     HCab    T    G        0      0        2 
   1    chr1_9105204     HPrz    T    G        0      0        2 
   1    chr1_9105204     ZBoe    T    G        0      0        2 
   1    chr1_9105204     ZGre    T    G        0      0        2 
   1    chr1_9105204     ZHar    T    G        1      2        2 
   1    chr1_9105204   Sample    T    G        0      0        2 
   1    chr1_9107835     AAsi    C    T        0      0        2 
   1    chr1_9107835     AKia    C    T        0      0        2 
   1    chr1_9107835     AOna    C    T        0      0        2 
   1    chr1_9107835     ASom    C    T        0      0        2 
   1    chr1_9107835     HCab    C    T        1      2        2 
   1    chr1_9107835     HPrz    C    T      0.5      1        2 
   1    chr1_9107835     ZBoe    C    T        0      0        2 
   1    chr1_9107835     ZGre    C    T        0      0        2 
   1    chr1_9107835     ZHar    C    T        0      0        2 
   1    chr1_9107835   Sample    C    T        0      0        2 
   1    chr1_9111197     AAsi    C    G        0      0        2 
   1    chr1_9111197     AKia    C    G        0      0        2 
   1    chr1_9111197     AOna    C    G      0.5      1        2 
   1    chr1_9111197     ASom    C    G        0      0        2 
   1    chr1_9111197     HCab    C    G        0      0        2 
   1    chr1_9111197     HPrz    C    G        0      0        2 
   1    chr1_9111197     ZBoe    C    G        0      0        2 
   1    chr1_9111197     ZGre    C    G        0      0        2 
   1    chr1_9111197     ZHar    C    G        0      0        2 
   1    chr1_9111197   Sample    C    G        0      0        2 
   1    chr1_9114116     AAsi    C    A        0      0        2 
   1    chr1_9114116     AKia    C    A        0      0        2 
   1    chr1_9114116     AOna    C    A        0      0        2 
   1    chr1_9114116     ASom    C    A        0      0        2 
   1    chr1_9114116     HCab    C    A        0      0        2 
   1    chr1_9114116     HPrz    C    A        0      0        2 
   1    chr1_9114116     ZBoe    C    A        0      0        2 
   1    chr1_9114116     ZGre    C    A      0.5      1        2 
   1    chr1_9114116     ZHar    C    A        0      0        2 
   1    chr1_9114116   Sample    C    A        0      0        2 
   1    chr1_9115507     AAsi    C    T        0      0        2 
   1    chr1_9115507     AKia    C    T      0.5      1        2 
   1    chr1_9115507     AOna    C    T        0      0        2 
   1    chr1_9115507     ASom    C    T        0      0        2 
   1    chr1_9115507     HCab    C    T        0      0        2 
   1    chr1_9115507     HPrz    C    T        0      0        2 
   1    chr1_9115507     ZBoe    C    T        0      0        2 
   1    chr1_9115507     ZGre    C    T        0      0        2 
   1    chr1_9115507     ZHar    C    T        0      0        2 
   1    chr1_9115507   Sample    C    T        0      0        2 
   1    chr1_9117529     AAsi    A    G        0      0        2 
   1    chr1_9117529     AKia    A    G        0      0        2 
   1    chr1_9117529     AOna    A    G        0      0        2 
   1    chr1_9117529     ASom    A    G        0      0        2 
   1    chr1_9117529     HCab    A    G        0      0        2 
   1    chr1_9117529     HPrz    A    G        0      0        2 
   1    chr1_9117529     ZBoe    A    G      0.5      1        2 
   1    chr1_9117529     ZGre    A    G        0      0        2 
   1    chr1_9117529     ZHar    A    G        0      0        2 
   1    chr1_9117529   Sample    A    G        0      0        2 
   1    chr1_9119274     AAsi    G    C        0      0        2 
   1    chr1_9119274     AKia    G    C        0      0        2 
   1    chr1_9119274     AOna    G    C        0      0        2 
   1    chr1_9119274     ASom    G    C        0      0        2 
   1    chr1_9119274     HCab    G    C        0      0        2 
   1    chr1_9119274     HPrz    G    C        0      0        2 
   1    chr1_9119274     ZBoe    G    C        0      0        2 
   1    chr1_9119274     ZGre    G    C        0      0        2 
   1    chr1_9119274     ZHar    G    C        1      2        2 
   1    chr1_9119274   Sample    G    C        0      0        2 
   1    chr1_9121336     AAsi    G    T        0      0        2 
   1    chr1_9121336     AKia    G    T        0      0        2 
   1    chr1_9121336     AOna    G    T        0      0        2 
   1    chr1_9121336     ASom    G    T        1      2        2 
   1    chr1_9121336     HCab    G    T        0      0        2 
   1    chr1_9121336     HPrz    G    T        0      0        2 
   1    chr1_9121336     ZBoe    G    T        0      0        2 
   1    chr1_9121336     ZGre    G    T        0      0        2 
   1    chr1_9121336     ZHar    G    T        0      0        2 
   1    chr1_9121336   Sample    G    T        0      0        2 
   1    chr1_9123675     AAsi    A    G        0      0        2 
   1    chr1_9123675     AKia    A    G      0.5      1        2 
   1    chr1_9123675     AOna    A    G        0      0        2 
   1    chr1_9123675     ASom    A    G        0      0        2 
   1    chr1_9123675     HCab    A    G        0      0        2 
   1    chr1_9123675     HPrz    A    G        0      0        2 
   1    chr1_9123675     ZBoe    A    G        0      0        2 
   1    chr1_9123675     ZGre    A    G        0      0        2 
   1    chr1_9123675     ZHar    A    G        0      0        2 
   1    chr1_9123675   Sample    A    G        0      0        2 
   1    chr1_9130029     AAsi    G    A        0      0        2 
   1    chr1_9130029     AKia    G    A        0      0        2 
   1    chr1_9130029     AOna    G    A        0      0        2 
   1    chr1_9130029     ASom    G    A        0      0        2 
   1    chr1_9130029     HCab    G    A      0.5      1        2 
   1    chr1_9130029     HPrz    G    A        0      0        2 
   1    chr1_9130029     ZBoe    G    A        0      0        2 
   1    chr1_9130029     ZGre    G    A        0      0        2 
   1    chr1_9130029     ZHar    G    A        0      0        2 
   1    chr1_9130029   Sample    G    A        0      0        2 
   1    chr1_9135290     AAsi    T    C        0      0        2 
   1    chr1_9135290     AKia    T    C        0      0        2 
   1    chr1_9135290     AOna    T    C        0      0        2 
   1    chr1_9135290     ASom    T    C        0      0        2 
   1    chr1_9135290     HCab    T    C        0      0        2 
   1    chr1_9135290     HPrz    T    C        0      0        2 
   1    chr1_9135290     ZBoe    T    C      0.5      1        2 
   1    chr1_9135290     ZGre    T    C        0      0        2 
   1    chr1_9135290     ZHar    T    C        0      0        2 
   1    chr1_9135290   Sample    T    C        0      0        2 
   1    chr1_9137052     AAsi    C    T        0      0        2 
   1    chr1_9137052     AKia    C    T        0      0        2 
   1    chr1_9137052     AOna    C    T        0      0        2 
   1    chr1_9137052     ASom    C    T        0      0        2 
   1    chr1_9137052     HCab    C    T        1      2        2 
   1    chr1_9137052     HPrz    C    T        1      2        2 
   1    chr1_9137052     ZBoe    C    T        0      0        2 
   1    chr1_9137052     ZGre    C    T        0      0        2 
   1    chr1_9137052     ZHar    C    T        0      0        2 
   1    chr1_9137052   Sample    C    T        0      0        2 
   1    chr1_9138981     AAsi    T    A        1      2        2 
   1    chr1_9138981     AKia    T    A        0      0        2 
   1    chr1_9138981     AOna    T    A        0      0        2 
   1    chr1_9138981     ASom    T    A        0      0        2 
   1    chr1_9138981     HCab    T    A        0      0        2 
   1    chr1_9138981     HPrz    T    A        0      0        2 
   1    chr1_9138981     ZBoe    T    A        0      0        2 
   1    chr1_9138981     ZGre    T    A        0      0        2 
   1    chr1_9138981     ZHar    T    A        0      0        2 
   1    chr1_9138981   Sample    T    A        1      2        2 
   1    chr1_9140265     AAsi    A    G        0      0        2 
   1    chr1_9140265     AKia    A    G        0      0        2 
   1    chr1_9140265     AOna    A    G        0      0        2 
   1    chr1_9140265     ASom    A    G        0      0        2 
   1    chr1_9140265     HCab    A    G        0      0        2 
   1    chr1_9140265     HPrz    A    G        0      0        2 
   1    chr1_9140265     ZBoe    A    G        0      0        2 
   1    chr1_9140265     ZGre    A    G        0      0        2 
   1    chr1_9140265     ZHar    A    G      0.5      1        2 
   1    chr1_9140265   Sample    A    G        0      0        2 
   1    chr1_9145807     AAsi    G    A        0      0        2 
   1    chr1_9145807     AKia    G    A        0      0        2 
   1    chr1_9145807     AOna    G    A        0      0        2 
   1    chr1_9145807     ASom    G    A        0      0        2 
   1    chr1_9145807     HCab    G    A        1      2        2 
   1    chr1_9145807     HPrz    G    A        1      2        2 
   1    chr1_9145807     ZBoe    G    A        0      0        2 
   1    chr1_9145807     ZGre    G    A        0      0        2 
   1    chr1_9145807     ZHar    G    A        0      0        2 
   1    chr1_9145807   Sample    G    A        0      0        2 
   1    chr1_9145871     AAsi    C    T        0      0        2 
   1    chr1_9145871     AKia    C    T        1      2        2 
   1    chr1_9145871     AOna    C    T        1      2        2 
   1    chr1_9145871     ASom    C    T        0      0        2 
   1    chr1_9145871     HCab    C    T        0      0        2 
   1    chr1_9145871     HPrz    C    T        0      0        2 
   1    chr1_9145871     ZBoe    C    T        0      0        2 
   1    chr1_9145871     ZGre    C    T        0      0        2 
   1    chr1_9145871     ZHar    C    T        0      0        2 
   1    chr1_9145871   Sample    C    T        0      0        2 
   1    chr1_9146039     AAsi    A    G        0      0        2 
   1    chr1_9146039     AKia    A    G        0      0        2 
   1    chr1_9146039     AOna    A    G        0      0        2 
   1    chr1_9146039     ASom    A    G        0      0        2 
   1    chr1_9146039     HCab    A    G        0      0        2 
   1    chr1_9146039     HPrz    A    G        0      0        2 
   1    chr1_9146039     ZBoe    A    G        0      0        2 
   1    chr1_9146039     ZGre    A    G        1      2        2 
   1    chr1_9146039     ZHar    A    G        0      0        2 
   1    chr1_9146039   Sample    A    G        0      0        2 
   1    chr1_9147708     AAsi    A    T        0      0        2 
   1    chr1_9147708     AKia    A    T        0      0        2 
   1    chr1_9147708     AOna    A    T        0      0        2 
   1    chr1_9147708     ASom    A    T        0      0        2 
   1    chr1_9147708     HCab    A    T        1      2        2 
   1    chr1_9147708     HPrz    A    T        1      2        2 
   1    chr1_9147708     ZBoe    A    T        0      0        2 
   1    chr1_9147708     ZGre    A    T        0      0        2 
   1    chr1_9147708     ZHar    A    T        0      0        2 
   1    chr1_9147708   Sample    A    T        0      0        2 
   1    chr1_9150100     AAsi    T    C        0      0        2 
   1    chr1_9150100     AKia    T    C        0      0        2 
   1    chr1_9150100     AOna    T    C      0.5      1        2 
   1    chr1_9150100     ASom    T    C        0      0        2 
   1    chr1_9150100     HCab    T    C        0      0        2 
   1    chr1_9150100     HPrz    T    C        0      0        2 
   1    chr1_9150100     ZBoe    T    C        0      0        2 
   1    chr1_9150100     ZGre    T    C        0      0        2 
   1    chr1_9150100     ZHar    T    C        0      0        2 
   1    chr1_9150100   Sample    T    C        0      0        2 
   1    chr1_9150694     AAsi    G    C        0      0        2 
   1    chr1_9150694     AKia    G    C        0      0        2 
   1    chr1_9150694     AOna    G    C        0      0        2 
   1    chr1_9150694     ASom    G    C        0      0        2 
   1    chr1_9150694     HCab    G    C        0      0        2 
   1    chr1_9150694     HPrz    G    C        0      0        2 
   1    chr1_9150694     ZBoe    G    C        0      0        2 
   1    chr1_9150694     ZGre    G    C        1      2        2 
   1    chr1_9150694     ZHar    G    C        0      0        2 
   1    chr1_9150694   Sample    G    C        0      0        2 
   1    chr1_9152455     AAsi    A    C        0      0        2 
   1    chr1_9152455     AKia    A    C        0      0        2 
   1    chr1_9152455     AOna    A    C        0      0        2 
   1    chr1_9152455     ASom    A    C        0      0        2 
   1    chr1_9152455     HCab    A    C        1      2        2 
   1    chr1_9152455     HPrz    A    C        1      2        2 
   1    chr1_9152455     ZBoe    A    C        0      0        2 
   1    chr1_9152455     ZGre    A    C        0      0        2 
   1    chr1_9152455     ZHar    A    C        0      0        2 
   1    chr1_9152455   Sample    A    C        0      0        2 
   1    chr1_9155774     AAsi    T    C        0      0        2 
   1    chr1_9155774     AKia    T    C        0      0        2 
   1    chr1_9155774     AOna    T    C        0      0        2 
   1    chr1_9155774     ASom    T    C        0      0        2 
   1    chr1_9155774     HCab    T    C        1      2        2 
   1    chr1_9155774     HPrz    T    C        1      2        2 
   1    chr1_9155774     ZBoe    T    C        0      0        2 
   1    chr1_9155774     ZGre    T    C        0      0        2 
   1    chr1_9155774     ZHar    T    C        0      0        2 
   1    chr1_9155774   Sample    T    C        0      0        2 
   1    chr1_9160394     AAsi    G    A        0      0        2 
   1    chr1_9160394     AKia    G    A        0      0        2 
   1    chr1_9160394     AOna    G    A        0      0        2 
   1    chr1_9160394     ASom    G    A        0      0        2 
   1    chr1_9160394     HCab    G    A        1      2        2 
   1    chr1_9160394     HPrz    G    A        1      2        2 
   1    chr1_9160394     ZBoe    G    A        0      0        2 
   1    chr1_9160394     ZGre    G    A        0      0        2 
   1    chr1_9160394     ZHar    G    A        0      0        2 
   1    chr1_9160394   Sample    G    A        0      0        2 
   1    chr1_9165102     AAsi    T    G        0      0        2 
   1    chr1_9165102     AKia    T    G      0.5      1        2 
   1    chr1_9165102     AOna    T    G        0      0        2 
   1    chr1_9165102     ASom    T    G        0      0        2 
   1    chr1_9165102     HCab    T    G        0      0        2 
   1    chr1_9165102     HPrz    T    G        0      0        2 
   1    chr1_9165102     ZBoe    T    G        0      0        2 
   1    chr1_9165102     ZGre    T    G        0      0        2 
   1    chr1_9165102     ZHar    T    G        0      0        2 
   1    chr1_9165102   Sample    T    G        0      0        2 
   1    chr1_9168721     AAsi    G    A        0      0        2 
   1    chr1_9168721     AKia    G    A        0      0        2 
   1    chr1_9168721     AOna    G    A        0      0        2 
   1    chr1_9168721     ASom    G    A        0      0        2 
   1    chr1_9168721     HCab    G    A        1      2        2 
   1    chr1_9168721     HPrz    G    A        1      2        2 
   1    chr1_9168721     ZBoe    G    A        0      0        2 
   1    chr1_9168721     ZGre    G    A        0      0        2 
   1    chr1_9168721     ZHar    G    A        0      0        2 
   1    chr1_9168721   Sample    G    A        0      0        2 
   1    chr1_9175980     AAsi    T    C        0      0        2 
   1    chr1_9175980     AKia    T    C        0      0        2 
   1    chr1_9175980     AOna    T    C      0.5      1        2 
   1    chr1_9175980     ASom    T    C        0      0        2 
   1    chr1_9175980     HCab    T    C        0      0        2 
   1    chr1_9175980     HPrz    T    C        0      0        2 
   1    chr1_9175980     ZBoe    T    C        0      0        2 
   1    chr1_9175980     ZGre    T    C        0      0        2 
   1    chr1_9175980     ZHar    T    C        0      0        2 
   1    chr1_9175980   Sample    T    C        0      0        2 
   1    chr1_9176965     AAsi    A    G        0      0        2 
   1    chr1_9176965     AKia    A    G        0      0        2 
   1    chr1_9176965     AOna    A    G        0      0        2 
   1    chr1_9176965     ASom    A    G        0      0        2 
   1    chr1_9176965     HCab    A    G        0      0        2 
   1    chr1_9176965     HPrz    A    G        0      0        2 
   1    chr1_9176965     ZBoe    A    G        0      0        2 
   1    chr1_9176965     ZGre    A    G      0.5      1        2 
   1    chr1_9176965     ZHar    A    G        0      0        2 
   1    chr1_9176965   Sample    A    G        0      0        2 
   1    chr1_9187975     AAsi    A    C        0      0        2 
   1    chr1_9187975     AKia    A    C        0      0        2 
   1    chr1_9187975     AOna    A    C      0.5      1        2 
   1    chr1_9187975     ASom    A    C        0      0        2 
   1    chr1_9187975     HCab    A    C        0      0        2 
   1    chr1_9187975     HPrz    A    C        0      0        2 
   1    chr1_9187975     ZBoe    A    C        0      0        2 
   1    chr1_9187975     ZGre    A    C        0      0        2 
   1    chr1_9187975     ZHar    A    C        0      0        2 
   1    chr1_9187975   Sample    A    C        0      0        2 
   1    chr1_9194100     AAsi    G    C        0      0        2 
   1    chr1_9194100     AKia    G    C        0      0        2 
   1    chr1_9194100     AOna    G    C        1      2        2 
   1    chr1_9194100     ASom    G    C        0      0        2 
   1    chr1_9194100     HCab    G    C        0      0        2 
   1    chr1_9194100     HPrz    G    C        0      0        2 
   1    chr1_9194100     ZBoe    G    C        0      0        2 
   1    chr1_9194100     ZGre    G    C        0      0        2 
   1    chr1_9194100     ZHar    G    C        0      0        2 
   1    chr1_9194100   Sample    G    C        0      0        2 
   1    chr1_9195657     AAsi    G    A        0      0        2 
   1    chr1_9195657     AKia    G    A        0      0        2 
   1    chr1_9195657     AOna    G    A        0      0        2 
   1    chr1_9195657     ASom    G    A        0      0        2 
   1    chr1_9195657     HCab    G    A        1      2        2 
   1    chr1_9195657     HPrz    G    A        1      2        2 
   1    chr1_9195657     ZBoe    G    A        0      0        2 
   1    chr1_9195657     ZGre    G    A        0      0        2 
   1    chr1_9195657     ZHar    G    A        0      0        2 
   1    chr1_9195657   Sample    G    A        0      0        2 
   1    chr1_9196242     AAsi    C    T        0      0        2 
   1    chr1_9196242     AKia    C    T      0.5      1        2 
   1    chr1_9196242     AOna    C    T        1      2        2 
   1    chr1_9196242     ASom    C    T        0      0        2 
   1    chr1_9196242     HCab    C    T        0      0        2 
   1    chr1_9196242     HPrz    C    T        0      0        2 
   1    chr1_9196242     ZBoe    C    T        0      0        2 
   1    chr1_9196242     ZGre    C    T        0      0        2 
   1    chr1_9196242     ZHar    C    T        0      0        2 
   1    chr1_9196242   Sample    C    T        0      0        2 
   1    chr1_9196496     AAsi    T    C        0      0        2 
   1    chr1_9196496     AKia    T    C        0      0        2 
   1    chr1_9196496     AOna    T    C        0      0        2 
   1    chr1_9196496     ASom    T    C        0      0        2 
   1    chr1_9196496     HCab    T    C        0      0        2 
   1    chr1_9196496     HPrz    T    C        0      0        2 
   1    chr1_9196496     ZBoe    T    C      0.5      1        2 
   1    chr1_9196496     ZGre    T    C        0      0        2 
   1    chr1_9196496     ZHar    T    C        0      0        2 
   1    chr1_9196496   Sample    T    C        0      0        2 
   1    chr1_9196940     AAsi    T    C        0      0        2 
   1    chr1_9196940     AKia    T    C        0      0        2 
   1    chr1_9196940     AOna    T    C        0      0        2 
   1    chr1_9196940     ASom    T    C        1      2        2 
   1    chr1_9196940     HCab    T    C        0      0        2 
   1    chr1_9196940     HPrz    T    C        0      0        2 
   1    chr1_9196940     ZBoe    T    C        0      0        2 
   1    chr1_9196940     ZGre    T    C        0      0        2 
   1    chr1_9196940     ZHar    T    C        0      0        2 
   1    chr1_9196940   Sample    T    C        0      0        2 
   1    chr1_9197256     AAsi    C    T        0      0        2 
   1    chr1_9197256     AKia    C    T        0      0        2 
   1    chr1_9197256     AOna    C    T        0      0        2 
   1    chr1_9197256     ASom    C    T        0      0        2 
   1    chr1_9197256     HCab    C    T        1      2        2 
   1    chr1_9197256     HPrz    C    T        1      2        2 
   1    chr1_9197256     ZBoe    C    T        0      0        2 
   1    chr1_9197256     ZGre    C    T        0      0        2 
   1    chr1_9197256     ZHar    C    T        0      0        2 
   1    chr1_9197256   Sample    C    T        0      0        2 
   1    chr1_9204048     AAsi    C    G        0      0        2 
   1    chr1_9204048     AKia    C    G        0      0        2 
   1    chr1_9204048     AOna    C    G        0      0        2 
   1    chr1_9204048     ASom    C    G        0      0        2 
   1    chr1_9204048     HCab    C    G        0      0        2 
   1    chr1_9204048     HPrz    C    G      0.5      1        2 
   1    chr1_9204048     ZBoe    C    G        0      0        2 
   1    chr1_9204048     ZGre    C    G        0      0        2 
   1    chr1_9204048     ZHar    C    G        0      0        2 
   1    chr1_9204048   Sample    C    G        0      0        2 
   1    chr1_9204493     AAsi    G    T        0      0        2 
   1    chr1_9204493     AKia    G    T        0      0        2 
   1    chr1_9204493     AOna    G    T        0      0        2 
   1    chr1_9204493     ASom    G    T        0      0        2 
   1    chr1_9204493     HCab    G    T      0.5      1        2 
   1    chr1_9204493     HPrz    G    T        0      0        2 
   1    chr1_9204493     ZBoe    G    T        0      0        2 
   1    chr1_9204493     ZGre    G    T        0      0        2 
   1    chr1_9204493     ZHar    G    T        0      0        2 
   1    chr1_9204493   Sample    G    T        0      0        2 
   1    chr1_9209343     AAsi    T    C        0      0        2 
   1    chr1_9209343     AKia    T    C        0      0        2 
   1    chr1_9209343     AOna    T    C      0.5      1        2 
   1    chr1_9209343     ASom    T    C        0      0        2 
   1    chr1_9209343     HCab    T    C        0      0        2 
   1    chr1_9209343     HPrz    T    C        0      0        2 
   1    chr1_9209343     ZBoe    T    C        0      0        2 
   1    chr1_9209343     ZGre    T    C        0      0        2 
   1    chr1_9209343     ZHar    T    C        0      0        2 
   1    chr1_9209343   Sample    T    C        0      0        2 
   1    chr1_9211902     AAsi    C    T      0.5      1        2 
   1    chr1_9211902     AKia    C    T        0      0        2 
   1    chr1_9211902     AOna    C    T        0      0        2 
   1    chr1_9211902     ASom    C    T        0      0        2 
   1    chr1_9211902     HCab    C    T        0      0        2 
   1    chr1_9211902     HPrz    C    T        0      0        2 
   1    chr1_9211902     ZBoe    C    T        0      0        2 
   1    chr1_9211902     ZGre    C    T        0      0        2 
   1    chr1_9211902     ZHar    C    T        0      0        2 
   1    chr1_9211902   Sample    C    T        0      0        2 
   1    chr1_9213009     AAsi    A    G        0      0        2 
   1    chr1_9213009     AKia    A    G        0      0        2 
   1    chr1_9213009     AOna    A    G        0      0        2 
   1    chr1_9213009     ASom    A    G        0      0        2 
   1    chr1_9213009     HCab    A    G        0      0        2 
   1    chr1_9213009     HPrz    A    G        0      0        2 
   1    chr1_9213009     ZBoe    A    G        1      2        2 
   1    chr1_9213009     ZGre    A    G        0      0        2 
   1    chr1_9213009     ZHar    A    G        0      0        2 
   1    chr1_9213009   Sample    A    G        0      0        2 
   1    chr1_9213066     AAsi    C    G      0.5      1        2 
   1    chr1_9213066     AKia    C    G        0      0        2 
   1    chr1_9213066     AOna    C    G        0      0        2 
   1    chr1_9213066     ASom    C    G        0      0        2 
   1    chr1_9213066     HCab    C    G        0      0        2 
   1    chr1_9213066     HPrz    C    G        0      0        2 
   1    chr1_9213066     ZBoe    C    G        0      0        2 
   1    chr1_9213066     ZGre    C    G        0      0        2 
   1    chr1_9213066     ZHar    C    G        0      0        2 
   1    chr1_9213066   Sample    C    G        1      2        2 
   1    chr1_9215251     AAsi    C    T        0      0        2 
   1    chr1_9215251     AKia    C    T        0      0        2 
   1    chr1_9215251     AOna    C    T        0      0        2 
   1    chr1_9215251     ASom    C    T        0      0        2 
   1    chr1_9215251     HCab    C    T        1      2        2 
   1    chr1_9215251     HPrz    C    T        1      2        2 
   1    chr1_9215251     ZBoe    C    T        0      0        2 
   1    chr1_9215251     ZGre    C    T        0      0        2 
   1    chr1_9215251     ZHar    C    T        0      0        2 
   1    chr1_9215251   Sample    C    T        0      0        2 
   1    chr1_9218510     AAsi    T    C        0      0        2 
   1    chr1_9218510     AKia    T    C        0      0        2 
   1    chr1_9218510     AOna    T    C        0      0        2 
   1    chr1_9218510     ASom    T    C        0      0        2 
   1    chr1_9218510     HCab    T    C        0      0        2 
   1    chr1_9218510     HPrz    T    C        0      0        2 
   1    chr1_9218510     ZBoe    T    C        0      0        2 
   1    chr1_9218510     ZGre    T    C        1      2        2 
   1    chr1_9218510     ZHar    T    C        0      0        2 
   1    chr1_9218510   Sample    T    C        0      0        2 
   1    chr1_9221834     AAsi    C    T        0      0        2 
   1    chr1_9221834     AKia    C    T        0      0        2 
   1    chr1_9221834     AOna    C    T        0      0        2 
   1    chr1_9221834     ASom    C    T        0      0        2 
   1    chr1_9221834     HCab    C    T        1      2        2 
   1    chr1_9221834     HPrz    C    T        1      2        2 
   1    chr1_9221834     ZBoe    C    T        0      0        2 
   1    chr1_9221834     ZGre    C    T        0      0        2 
   1    chr1_9221834     ZHar    C    T        0      0        2 
   1    chr1_9221834   Sample    C    T        0      0        2 
   1    chr1_9225838     AAsi    C    T        0      0        2 
   1    chr1_9225838     AKia    C    T        0      0        2 
   1    chr1_9225838     AOna    C    T        0      0        2 
   1    chr1_9225838     ASom    C    T        0      0        2 
   1    chr1_9225838     HCab    C    T      0.5      1        2 
   1    chr1_9225838     HPrz    C    T        1      2        2 
   1    chr1_9225838     ZBoe    C    T        0      0        2 
   1    chr1_9225838     ZGre    C    T        0      0        2 
   1    chr1_9225838     ZHar    C    T        0      0        2 
   1    chr1_9225838   Sample    C    T        0      0        2 
   1    chr1_9228670     AAsi    T    C        0      0        2 
   1    chr1_9228670     AKia    T    C        0      0        2 
   1    chr1_9228670     AOna    T    C        0      0        2 
   1    chr1_9228670     ASom    T    C        0      0        2 
   1    chr1_9228670     HCab    T    C        0      0        2 
   1    chr1_9228670     HPrz    T    C      0.5      1        2 
   1    chr1_9228670     ZBoe    T    C        0      0        2 
   1    chr1_9228670     ZGre    T    C        0      0        2 
   1    chr1_9228670     ZHar    T    C        0      0        2 
   1    chr1_9228670   Sample    T    C        0      0        2 
   1    chr1_9230102     AAsi    C    T      0.5      1        2 
   1    chr1_9230102     AKia    C    T        0      0        2 
   1    chr1_9230102     AOna    C    T        0      0        2 
   1    chr1_9230102     ASom    C    T        0      0        2 
   1    chr1_9230102     HCab    C    T        0      0        2 
   1    chr1_9230102     HPrz    C    T        0      0        2 
   1    chr1_9230102     ZBoe    C    T        0      0        2 
   1    chr1_9230102     ZGre    C    T        0      0        2 
   1    chr1_9230102     ZHar    C    T        0      0        2 
   1    chr1_9230102   Sample    C    T        1      2        2 
   1    chr1_9233256     AAsi    A    G        0      0        2 
   1    chr1_9233256     AKia    A    G        0      0        2 
   1    chr1_9233256     AOna    A    G        0      0        2 
   1    chr1_9233256     ASom    A    G        0      0        2 
   1    chr1_9233256     HCab    A    G        1      2        2 
   1    chr1_9233256     HPrz    A    G        1      2        2 
   1    chr1_9233256     ZBoe    A    G        0      0        2 
   1    chr1_9233256     ZGre    A    G        0      0        2 
   1    chr1_9233256     ZHar    A    G        0      0        2 
   1    chr1_9233256   Sample    A    G        0      0        2 
   1    chr1_9235944     AAsi    A    G        0      0        2 
   1    chr1_9235944     AKia    A    G        0      0        2 
   1    chr1_9235944     AOna    A    G        0      0        2 
   1    chr1_9235944     ASom    A    G        0      0        2 
   1    chr1_9235944     HCab    A    G        0      0        2 
   1    chr1_9235944     HPrz    A    G        0      0        2 
   1    chr1_9235944     ZBoe    A    G        1      2        2 
   1    chr1_9235944     ZGre    A    G        1      2        2 
   1    chr1_9235944     ZHar    A    G        0      0        2 
   1    chr1_9235944   Sample    A    G        0      0        2 
   1    chr1_9236056     AAsi    A    G        1      2        2 
   1    chr1_9236056     AKia    A    G        0      0        2 
   1    chr1_9236056     AOna    A    G        0      0        2 
   1    chr1_9236056     ASom    A    G        0      0        2 
   1    chr1_9236056     HCab    A    G        0      0        2 
   1    chr1_9236056     HPrz    A    G        0      0        2 
   1    chr1_9236056     ZBoe    A    G        0      0        2 
   1    chr1_9236056     ZGre    A    G        0      0        2 
   1    chr1_9236056     ZHar    A    G        0      0        2 
   1    chr1_9236056   Sample    A    G        0      0        2 
   1    chr1_9237024     AAsi    G    C        0      0        2 
   1    chr1_9237024     AKia    G    C        0      0        2 
   1    chr1_9237024     AOna    G    C        0      0        2 
   1    chr1_9237024     ASom    G    C        0      0        2 
   1    chr1_9237024     HCab    G    C        0      0        2 
   1    chr1_9237024     HPrz    G    C        0      0        2 
   1    chr1_9237024     ZBoe    G    C        0      0        2 
   1    chr1_9237024     ZGre    G    C        0      0        2 
   1    chr1_9237024     ZHar    G    C        1      2        2 
   1    chr1_9237024   Sample    G    C        0      0        2 
   1    chr1_9237294     AAsi    T    C        0      0        2 
   1    chr1_9237294     AKia    T    C        0      0        2 
   1    chr1_9237294     AOna    T    C      0.5      1        2 
   1    chr1_9237294     ASom    T    C        0      0        2 
   1    chr1_9237294     HCab    T    C        0      0        2 
   1    chr1_9237294     HPrz    T    C        0      0        2 
   1    chr1_9237294     ZBoe    T    C        0      0        2 
   1    chr1_9237294     ZGre    T    C        0      0        2 
   1    chr1_9237294     ZHar    T    C        0      0        2 
   1    chr1_9237294   Sample    T    C        0      0        2 
   1    chr1_9244223     AAsi    G    A        0      0        2 
   1    chr1_9244223     AKia    G    A        0      0        2 
   1    chr1_9244223     AOna    G    A        0      0        2 
   1    chr1_9244223     ASom    G    A        0      0        2 
   1    chr1_9244223     HCab    G    A        1      2        2 
   1    chr1_9244223     HPrz    G    A      0.5      1        2 
   1    chr1_9244223     ZBoe    G    A        0      0        2 
   1    chr1_9244223     ZGre    G    A        0      0        2 
   1    chr1_9244223     ZHar    G    A        0      0        2 
   1    chr1_9244223   Sample    G    A        0      0        2 
   1    chr1_9246214     AAsi    T    C        0      0        2 
   1    chr1_9246214     AKia    T    C        0      0        2 
   1    chr1_9246214     AOna    T    C        0      0        2 
   1    chr1_9246214     ASom    T    C        0      0        2 
   1    chr1_9246214     HCab    T    C        0      0        2 
   1    chr1_9246214     HPrz    T    C      0.5      1        2 
   1    chr1_9246214     ZBoe    T    C        0      0        2 
   1    chr1_9246214     ZGre    T    C        0      0        2 
   1    chr1_9246214     ZHar    T    C        0      0        2 
   1    chr1_9246214   Sample    T    C        0      0        2 
   1    chr1_9247420     AAsi    C    T        0      0        2 
   1    chr1_9247420     AKia    C    T        0      0        2 
   1    chr1_9247420     AOna    C    T        0      0        2 
   1    chr1_9247420     ASom    C    T        0      0        2 
   1    chr1_9247420     HCab    C    T        0      0        2 
   1    chr1_9247420     HPrz    C    T        1      2        2 
   1    chr1_9247420     ZBoe    C    T        0      0        2 
   1    chr1_9247420     ZGre    C    T        0      0        2 
   1    chr1_9247420     ZHar    C    T        0      0        2 
   1    chr1_9247420   Sample    C    T        0      0        2 
   1    chr1_9259460     AAsi    T    A        0      0        2 
   1    chr1_9259460     AKia    T    A        0      0        2 
   1    chr1_9259460     AOna    T    A        0      0        2 
   1    chr1_9259460     ASom    T    A        0      0        2 
   1    chr1_9259460     HCab    T    A        0      0        2 
   1    chr1_9259460     HPrz    T    A        0      0        2 
   1    chr1_9259460     ZBoe    T    A        0      0        2 
   1    chr1_9259460     ZGre    T    A      0.5      1        2 
   1    chr1_9259460     ZHar    T    A        0      0        2 
   1    chr1_9259460   Sample    T    A        0      0        2 
   1    chr1_9265192     AAsi    A    C        0      0        2 
   1    chr1_9265192     AKia    A    C      0.5      1        2 
   1    chr1_9265192     AOna    A    C        0      0        2 
   1    chr1_9265192     ASom    A    C        0      0        2 
   1    chr1_9265192     HCab    A    C        0      0        2 
   1    chr1_9265192     HPrz    A    C        0      0        2 
   1    chr1_9265192     ZBoe    A    C        0      0        2 
   1    chr1_9265192     ZGre    A    C        0      0        2 
   1    chr1_9265192     ZHar    A    C        0      0        2 
   1    chr1_9265192   Sample    A    C        0      0        2 
   1    chr1_9265595     AAsi    T    C        0      0        2 
   1    chr1_9265595     AKia    T    C        0      0        2 
   1    chr1_9265595     AOna    T    C        0      0        2 
   1    chr1_9265595     ASom    T    C        0      0        2 
   1    chr1_9265595     HCab    T    C        1      2        2 
   1    chr1_9265595     HPrz    T    C        0      0        2 
   1    chr1_9265595     ZBoe    T    C        0      0        2 
   1    chr1_9265595     ZGre    T    C        0      0        2 
   1    chr1_9265595     ZHar    T    C        0      0        2 
   1    chr1_9265595   Sample    T    C        0      0        2 
   1    chr1_9266264     AAsi    A    C        0      0        2 
   1    chr1_9266264     AKia    A    C      0.5      1        2 
   1    chr1_9266264     AOna    A    C        0      0        2 
   1    chr1_9266264     ASom    A    C        0      0        2 
   1    chr1_9266264     HCab    A    C        0      0        2 
   1    chr1_9266264     HPrz    A    C        0      0        2 
   1    chr1_9266264     ZBoe    A    C        0      0        2 
   1    chr1_9266264     ZGre    A    C        0      0        2 
   1    chr1_9266264     ZHar    A    C        0      0        2 
   1    chr1_9266264   Sample    A    C        0      0        2 
   1    chr1_9266740     AAsi    T    A        0      0        2 
   1    chr1_9266740     AKia    T    A      0.5      1        2 
   1    chr1_9266740     AOna    T    A      0.5      1        2 
   1    chr1_9266740     ASom    T    A        0      0        2 
   1    chr1_9266740     HCab    T    A        0      0        2 
   1    chr1_9266740     HPrz    T    A        0      0        2 
   1    chr1_9266740     ZBoe    T    A        0      0        2 
   1    chr1_9266740     ZGre    T    A        0      0        2 
   1    chr1_9266740     ZHar    T    A        0      0        2 
   1    chr1_9266740   Sample    T    A        0      0        2 
   1    chr1_9272595     AAsi    A    G        0      0        2 
   1    chr1_9272595     AKia    A    G        0      0        2 
   1    chr1_9272595     AOna    A    G        0      0        2 
   1    chr1_9272595     ASom    A    G        0      0        2 
   1    chr1_9272595     HCab    A    G        1      2        2 
   1    chr1_9272595     HPrz    A    G        1      2        2 
   1    chr1_9272595     ZBoe    A    G        0      0        2 
   1    chr1_9272595     ZGre    A    G        0      0        2 
   1    chr1_9272595     ZHar    A    G        0      0        2 
   1    chr1_9272595   Sample    A    G        0      0        2 
   1    chr1_9275395     AAsi    C    T        0      0        2 
   1    chr1_9275395     AKia    C    T        0      0        2 
   1    chr1_9275395     AOna    C    T        0      0        2 
   1    chr1_9275395     ASom    C    T        0      0        2 
   1    chr1_9275395     HCab    C    T        0      0        2 
   1    chr1_9275395     HPrz    C    T        0      0        2 
   1    chr1_9275395     ZBoe    C    T        1      2        2 
   1    chr1_9275395     ZGre    C    T        1      2        2 
   1    chr1_9275395     ZHar    C    T        0      0        2 
   1    chr1_9275395   Sample    C    T        0      0        2 
   1    chr1_9275462     AAsi    T    A        0      0        2 
   1    chr1_9275462     AKia    T    A        0      0        2 
   1    chr1_9275462     AOna    T    A        0      0        2 
   1    chr1_9275462     ASom    T    A        0      0        2 
   1    chr1_9275462     HCab    T    A        0      0        2 
   1    chr1_9275462     HPrz    T    A        0      0        2 
   1    chr1_9275462     ZBoe    T    A        0      0        2 
   1    chr1_9275462     ZGre    T    A      0.5      1        2 
   1    chr1_9275462     ZHar    T    A        0      0        2 
   1    chr1_9275462   Sample    T    A        0      0        2 
   1    chr1_9280920     AAsi    A    C        0      0        2 
   1    chr1_9280920     AKia    A    C        0      0        2 
   1    chr1_9280920     AOna    A    C        0      0        2 
   1    chr1_9280920     ASom    A    C        0      0        2 
   1    chr1_9280920     HCab    A    C        0      0        2 
   1    chr1_9280920     HPrz    A    C        0      0        2 
   1    chr1_9280920     ZBoe    A    C        0      0        2 
   1    chr1_9280920     ZGre    A    C      0.5      1        2 
   1    chr1_9280920     ZHar    A    C        0      0        2 
   1    chr1_9280920   Sample    A    C        0      0        2 
   1    chr1_9283412     AAsi    C    T        0      0        2 
   1    chr1_9283412     AKia    C    T        0      0        2 
   1    chr1_9283412     AOna    C    T        0      0        2 
   1    chr1_9283412     ASom    C    T        1      2        2 
   1    chr1_9283412     HCab    C    T        0      0        2 
   1    chr1_9283412     HPrz    C    T        0      0        2 
   1    chr1_9283412     ZBoe    C    T        0      0        2 
   1    chr1_9283412     ZGre    C    T        0      0        2 
   1    chr1_9283412     ZHar    C    T        0      0        2 
   1    chr1_9283412   Sample    C    T        0      0        2 
   1    chr1_9285795     AAsi    C    T        0      0        2 
   1    chr1_9285795     AKia    C    T        0      0        2 
   1    chr1_9285795     AOna    C    T        0      0        2 
   1    chr1_9285795     ASom    C    T        0      0        2 
   1    chr1_9285795     HCab    C    T        1      2        2 
   1    chr1_9285795     HPrz    C    T        1      2        2 
   1    chr1_9285795     ZBoe    C    T        0      0        2 
   1    chr1_9285795     ZGre    C    T        0      0        2 
   1    chr1_9285795     ZHar    C    T        0      0        2 
   1    chr1_9285795   Sample    C    T        0      0        2 
   1    chr1_9291607     AAsi    T    C        0      0        2 
   1    chr1_9291607     AKia    T    C        0      0        2 
   1    chr1_9291607     AOna    T    C        0      0        2 
   1    chr1_9291607     ASom    T    C        0      0        2 
   1    chr1_9291607     HCab    T    C        0      0        2 
   1    chr1_9291607     HPrz    T    C        0      0        2 
   1    chr1_9291607     ZBoe    T    C        0      0        2 
   1    chr1_9291607     ZGre    T    C      0.5      1        2 
   1    chr1_9291607     ZHar    T    C        0      0        2 
   1    chr1_9291607   Sample    T    C        0      0        2 
   1    chr1_9292637     AAsi    C    T        0      0        2 
   1    chr1_9292637     AKia    C    T        0      0        2 
   1    chr1_9292637     AOna    C    T        0      0        2 
   1    chr1_9292637     ASom    C    T        0      0        2 
   1    chr1_9292637     HCab    C    T        1      2        2 
   1    chr1_9292637     HPrz    C    T        1      2        2 
   1    chr1_9292637     ZBoe    C    T        0      0        2 
   1    chr1_9292637     ZGre    C    T        0      0        2 
   1    chr1_9292637     ZHar    C    T        0      0        2 
   1    chr1_9292637   Sample    C    T        0      0        2 
   1    chr1_9302732     AAsi    A    G        0      0        2 
   1    chr1_9302732     AKia    A    G        0      0        2 
   1    chr1_9302732     AOna    A    G        0      0        2 
   1    chr1_9302732     ASom    A    G        0      0        2 
   1    chr1_9302732     HCab    A    G        0      0        2 
   1    chr1_9302732     HPrz    A    G        0      0        2 
   1    chr1_9302732     ZBoe    A    G      0.5      1        2 
   1    chr1_9302732     ZGre    A    G        1      2        2 
   1    chr1_9302732     ZHar    A    G        0      0        2 
   1    chr1_9302732   Sample    A    G        0      0        2 
   1    chr1_9307799     AAsi    C    G        0      0        2 
   1    chr1_9307799     AKia    C    G        0      0        2 
   1    chr1_9307799     AOna    C    G        0      0        2 
   1    chr1_9307799     ASom    C    G        0      0        2 
   1    chr1_9307799     HCab    C    G        0      0        2 
   1    chr1_9307799     HPrz    C    G        0      0        2 
   1    chr1_9307799     ZBoe    C    G        0      0        2 
   1    chr1_9307799     ZGre    C    G        0      0        2 
   1    chr1_9307799     ZHar    C    G        1      2        2 
   1    chr1_9307799   Sample    C    G        0      0        2 
   1    chr1_9308713     AAsi    A    G        0      0        2 
   1    chr1_9308713     AKia    A    G        0      0        2 
   1    chr1_9308713     AOna    A    G        0      0        2 
   1    chr1_9308713     ASom    A    G        0      0        2 
   1    chr1_9308713     HCab    A    G        0      0        2 
   1    chr1_9308713     HPrz    A    G        0      0        2 
   1    chr1_9308713     ZBoe    A    G      0.5      1        2 
   1    chr1_9308713     ZGre    A    G        0      0        2 
   1    chr1_9308713     ZHar    A    G        0      0        2 
   1    chr1_9308713   Sample    A    G        0      0        2 
   1    chr1_9317260     AAsi    T    C        0      0        2 
   1    chr1_9317260     AKia    T    C      0.5      1        2 
   1    chr1_9317260     AOna    T    C        0      0        2 
   1    chr1_9317260     ASom    T    C        0      0        2 
   1    chr1_9317260     HCab    T    C        0      0        2 
   1    chr1_9317260     HPrz    T    C        0      0        2 
   1    chr1_9317260     ZBoe    T    C        0      0        2 
   1    chr1_9317260     ZGre    T    C        0      0        2 
   1    chr1_9317260     ZHar    T    C        0      0        2 
   1    chr1_9317260   Sample    T    C        0      0        2 
   1    chr1_9323897     AAsi    C    T        0      0        2 
   1    chr1_9323897     AKia    C    T        0      0        2 
   1    chr1_9323897     AOna    C    T        0      0        2 
   1    chr1_9323897     ASom    C    T        0      0        2 
   1    chr1_9323897     HCab    C    T        0      0        2 
   1    chr1_9323897     HPrz    C    T        0      0        2 
   1    chr1_9323897     ZBoe    C    T        0      0        2 
   1    chr1_9323897     ZGre    C    T      0.5      1        2 
   1    chr1_9323897     ZHar    C    T        0      0        2 
   1    chr1_9323897   Sample    C    T        0      0        2 
   1    chr1_9326208     AAsi    T    C        0      0        2 
   1    chr1_9326208     AKia    T    C        0      0        2 
   1    chr1_9326208     AOna    T    C        0      0        2 
   1    chr1_9326208     ASom    T    C        0      0        2 
   1    chr1_9326208     HCab    T    C        1      2        2 
   1    chr1_9326208     HPrz    T    C        1      2        2 
   1    chr1_9326208     ZBoe    T    C        0      0        2 
   1    chr1_9326208     ZGre    T    C        0      0        2 
   1    chr1_9326208     ZHar    T    C        0      0        2 
   1    chr1_9326208   Sample    T    C        0      0        2 
   1    chr1_9327848     AAsi    C    T        0      0        2 
   1    chr1_9327848     AKia    C    T        0      0        2 
   1    chr1_9327848     AOna    C    T        0      0        2 
   1    chr1_9327848     ASom    C    T        0      0        2 
   1    chr1_9327848     HCab    C    T        0      0        2 
   1    chr1_9327848     HPrz    C    T        0      0        2 
   1    chr1_9327848     ZBoe    C    T        0      0        2 
   1    chr1_9327848     ZGre    C    T        1      2        2 
   1    chr1_9327848     ZHar    C    T        0      0        2 
   1    chr1_9327848   Sample    C    T        0      0        2 
   1    chr1_9328399     AAsi    T    C        0      0        2 
   1    chr1_9328399     AKia    T    C      0.5      1        2 
   1    chr1_9328399     AOna    T    C        0      0        2 
   1    chr1_9328399     ASom    T    C        0      0        2 
   1    chr1_9328399     HCab    T    C        0      0        2 
   1    chr1_9328399     HPrz    T    C        0      0        2 
   1    chr1_9328399     ZBoe    T    C        0      0        2 
   1    chr1_9328399     ZGre    T    C        0      0        2 
   1    chr1_9328399     ZHar    T    C        0      0        2 
   1    chr1_9328399   Sample    T    C        0      0        2 
   1    chr1_9333335     AAsi    A    G        0      0        2 
   1    chr1_9333335     AKia    A    G        0      0        2 
   1    chr1_9333335     AOna    A    G        0      0        2 
   1    chr1_9333335     ASom    A    G        0      0        2 
   1    chr1_9333335     HCab    A    G        1      2        2 
   1    chr1_9333335     HPrz    A    G        1      2        2 
   1    chr1_9333335     ZBoe    A    G        0      0        2 
   1    chr1_9333335     ZGre    A    G        0      0        2 
   1    chr1_9333335     ZHar    A    G        0      0        2 
   1    chr1_9333335   Sample    A    G        0      0        2 
   1    chr1_9345979     AAsi    G    T        0      0        2 
   1    chr1_9345979     AKia    G    T        0      0        2 
   1    chr1_9345979     AOna    G    T        0      0        2 
   1    chr1_9345979     ASom    G    T        0      0        2 
   1    chr1_9345979     HCab    G    T        0      0        2 
   1    chr1_9345979     HPrz    G    T        0      0        2 
   1    chr1_9345979     ZBoe    G    T        0      0        2 
   1    chr1_9345979     ZGre    G    T        0      0        2 
   1    chr1_9345979     ZHar    G    T        1      2        2 
   1    chr1_9345979   Sample    G    T        0      0        2 
   1    chr1_9346868     AAsi    G    A        0      0        2 
   1    chr1_9346868     AKia    G    A        0      0        2 
   1    chr1_9346868     AOna    G    A        0      0        2 
   1    chr1_9346868     ASom    G    A        0      0        2 
   1    chr1_9346868     HCab    G    A        0      0        2 
   1    chr1_9346868     HPrz    G    A        0      0        2 
   1    chr1_9346868     ZBoe    G    A        1      2        2 
   1    chr1_9346868     ZGre    G    A        0      0        2 
   1    chr1_9346868     ZHar    G    A        0      0        2 
   1    chr1_9346868   Sample    G    A        0      0        2 
   1    chr1_9349284     AAsi    C    G        1      2        2 
   1    chr1_9349284     AKia    C    G        0      0        2 
   1    chr1_9349284     AOna    C    G        0      0        2 
   1    chr1_9349284     ASom    C    G        1      2        2 
   1    chr1_9349284     HCab    C    G        0      0        2 
   1    chr1_9349284     HPrz    C    G        0      0        2 
   1    chr1_9349284     ZBoe    C    G        0      0        2 
   1    chr1_9349284     ZGre    C    G        0      0        2 
   1    chr1_9349284     ZHar    C    G        0      0        2 
   1    chr1_9349284   Sample    C    G        1      2        2 
   1    chr1_9349697     AAsi    G    A        0      0        2 
   1    chr1_9349697     AKia    G    A        0      0        2 
   1    chr1_9349697     AOna    G    A        0      0        2 
   1    chr1_9349697     ASom    G    A        0      0        2 
   1    chr1_9349697     HCab    G    A        1      2        2 
   1    chr1_9349697     HPrz    G    A        1      2        2 
   1    chr1_9349697     ZBoe    G    A        0      0        2 
   1    chr1_9349697     ZGre    G    A        0      0        2 
   1    chr1_9349697     ZHar    G    A        0      0        2 
   1    chr1_9349697   Sample    G    A        0      0        2 
   1    chr1_9350160     AAsi    A    G        0      0        2 
   1    chr1_9350160     AKia    A    G        0      0        2 
   1    chr1_9350160     AOna    A    G        0      0        2 
   1    chr1_9350160     ASom    A    G        0      0        2 
   1    chr1_9350160     HCab    A    G      0.5      1        2 
   1    chr1_9350160     HPrz    A    G        0      0        2 
   1    chr1_9350160     ZBoe    A    G        0      0        2 
   1    chr1_9350160     ZGre    A    G        0      0        2 
   1    chr1_9350160     ZHar    A    G        0      0        2 
   1    chr1_9350160   Sample    A    G        0      0        2 
   1    chr1_9356840     AAsi    C    T        0      0        2 
   1    chr1_9356840     AKia    C    T        0      0        2 
   1    chr1_9356840     AOna    C    T        0      0        2 
   1    chr1_9356840     ASom    C    T        0      0        2 
   1    chr1_9356840     HCab    C    T        1      2        2 
   1    chr1_9356840     HPrz    C    T        1      2        2 
   1    chr1_9356840     ZBoe    C    T        0      0        2 
   1    chr1_9356840     ZGre    C    T        0      0        2 
   1    chr1_9356840     ZHar    C    T        0      0        2 
   1    chr1_9356840   Sample    C    T        0      0        2 
   1    chr1_9360603     AAsi    A    G        0      0        2 
   1    chr1_9360603     AKia    A    G        1      2        2 
   1    chr1_9360603     AOna    A    G        0      0        2 
   1    chr1_9360603     ASom    A    G        0      0        2 
   1    chr1_9360603     HCab    A    G        0      0        2 
   1    chr1_9360603     HPrz    A    G        0      0        2 
   1    chr1_9360603     ZBoe    A    G        0      0        2 
   1    chr1_9360603     ZGre    A    G        0      0        2 
   1    chr1_9360603     ZHar    A    G        0      0        2 
   1    chr1_9360603   Sample    A    G        0      0        2 
   1    chr1_9363728     AAsi    G    C        0      0        2 
   1    chr1_9363728     AKia    G    C        0      0        2 
   1    chr1_9363728     AOna    G    C        0      0        2 
   1    chr1_9363728     ASom    G    C        0      0        2 
   1    chr1_9363728     HCab    G    C        0      0        2 
   1    chr1_9363728     HPrz    G    C        0      0        2 
   1    chr1_9363728     ZBoe    G    C        0      0        2 
   1    chr1_9363728     ZGre    G    C        0      0        2 
   1    chr1_9363728     ZHar    G    C        1      2        2 
   1    chr1_9363728   Sample    G    C        0      0        2 
   1    chr1_9365279     AAsi    C    A        0      0        2 
   1    chr1_9365279     AKia    C    A        0      0        2 
   1    chr1_9365279     AOna    C    A        0      0        2 
   1    chr1_9365279     ASom    C    A        0      0        2 
   1    chr1_9365279     HCab    C    A        1      2        2 
   1    chr1_9365279     HPrz    C    A        1      2        2 
   1    chr1_9365279     ZBoe    C    A        0      0        2 
   1    chr1_9365279     ZGre    C    A        0      0        2 
   1    chr1_9365279     ZHar    C    A        0      0        2 
   1    chr1_9365279   Sample    C    A        0      0        2 
   1    chr1_9365402     AAsi    A    G        0      0        2 
   1    chr1_9365402     AKia    A    G        1      2        2 
   1    chr1_9365402     AOna    A    G        0      0        2 
   1    chr1_9365402     ASom    A    G        0      0        2 
   1    chr1_9365402     HCab    A    G        0      0        2 
   1    chr1_9365402     HPrz    A    G        0      0        2 
   1    chr1_9365402     ZBoe    A    G        0      0        2 
   1    chr1_9365402     ZGre    A    G        0      0        2 
   1    chr1_9365402     ZHar    A    G        0      0        2 
   1    chr1_9365402   Sample    A    G        0      0        2 
   1    chr1_9369767     AAsi    A    G        0      0        2 
   1    chr1_9369767     AKia    A    G        0      0        2 
   1    chr1_9369767     AOna    A    G        1      2        2 
   1    chr1_9369767     ASom    A    G        0      0        2 
   1    chr1_9369767     HCab    A    G        0      0        2 
   1    chr1_9369767     HPrz    A    G        0      0        2 
   1    chr1_9369767     ZBoe    A    G        0      0        2 
   1    chr1_9369767     ZGre    A    G        0      0        2 
   1    chr1_9369767     ZHar    A    G        0      0        2 
   1    chr1_9369767   Sample    A    G        0      0        2 
   1    chr1_9369985     AAsi    C    G        0      0        2 
   1    chr1_9369985     AKia    C    G        0      0        2 
   1    chr1_9369985     AOna    C    G        1      2        2 
   1    chr1_9369985     ASom    C    G        0      0        2 
   1    chr1_9369985     HCab    C    G        0      0        2 
   1    chr1_9369985     HPrz    C    G        0      0        2 
   1    chr1_9369985     ZBoe    C    G        0      0        2 
   1    chr1_9369985     ZGre    C    G        0      0        2 
   1    chr1_9369985     ZHar    C    G        0      0        2 
   1    chr1_9369985   Sample    C    G        0      0        2 
   1    chr1_9370184     AAsi    T    C        0      0        2 
   1    chr1_9370184     AKia    T    C      0.5      1        2 
   1    chr1_9370184     AOna    T    C        0      0        2 
   1    chr1_9370184     ASom    T    C        0      0        2 
   1    chr1_9370184     HCab    T    C        0      0        2 
   1    chr1_9370184     HPrz    T    C        0      0        2 
   1    chr1_9370184     ZBoe    T    C        0      0        2 
   1    chr1_9370184     ZGre    T    C        0      0        2 
   1    chr1_9370184     ZHar    T    C        0      0        2 
   1    chr1_9370184   Sample    T    C        0      0        2 
   1    chr1_9379324     AAsi    A    G        0      0        2 
   1    chr1_9379324     AKia    A    G        0      0        2 
   1    chr1_9379324     AOna    A    G        0      0        2 
   1    chr1_9379324     ASom    A    G        0      0        2 
   1    chr1_9379324     HCab    A    G        0      0        2 
   1    chr1_9379324     HPrz    A    G        0      0        2 
   1    chr1_9379324     ZBoe    A    G        0      0        2 
   1    chr1_9379324     ZGre    A    G        0      0        2 
   1    chr1_9379324     ZHar    A    G      0.5      1        2 
   1    chr1_9379324   Sample    A    G        0      0        2 
   1    chr1_9380863     AAsi    G    C        0      0        2 
   1    chr1_9380863     AKia    G    C        0      0        2 
   1    chr1_9380863     AOna    G    C        0      0        2 
   1    chr1_9380863     ASom    G    C        0      0        2 
   1    chr1_9380863     HCab    G    C        0      0        2 
   1    chr1_9380863     HPrz    G    C        0      0        2 
   1    chr1_9380863     ZBoe    G    C      0.5      1        2 
   1    chr1_9380863     ZGre    G    C        0      0        2 
   1    chr1_9380863     ZHar    G    C        0      0        2 
   1    chr1_9380863   Sample    G    C        0      0        2 
   1    chr1_9381917     AAsi    A    G        0      0        2 
   1    chr1_9381917     AKia    A    G        0      0        2 
   1    chr1_9381917     AOna    A    G        0      0        2 
   1    chr1_9381917     ASom    A    G        0      0        2 
   1    chr1_9381917     HCab    A    G        1      2        2 
   1    chr1_9381917     HPrz    A    G        1      2        2 
   1    chr1_9381917     ZBoe    A    G        0      0        2 
   1    chr1_9381917     ZGre    A    G        0      0        2 
   1    chr1_9381917     ZHar    A    G        0      0        2 
   1    chr1_9381917   Sample    A    G        0      0        2 
   1    chr1_9382559     AAsi    T    C        0      0        2 
   1    chr1_9382559     AKia    T    C        0      0        2 
   1    chr1_9382559     AOna    T    C        0      0        2 
   1    chr1_9382559     ASom    T    C        0      0        2 
   1    chr1_9382559     HCab    T    C        0      0        2 
   1    chr1_9382559     HPrz    T    C      0.5      1        2 
   1    chr1_9382559     ZBoe    T    C        0      0        2 
   1    chr1_9382559     ZGre    T    C        0      0        2 
   1    chr1_9382559     ZHar    T    C        0      0        2 
   1    chr1_9382559   Sample    T    C        0      0        2 
   1    chr1_9383396     AAsi    T    C        0      0        2 
   1    chr1_9383396     AKia    T    C        0      0        2 
   1    chr1_9383396     AOna    T    C        0      0        2 
   1    chr1_9383396     ASom    T    C        0      0        2 
   1    chr1_9383396     HCab    T    C      0.5      1        2 
   1    chr1_9383396     HPrz    T    C        0      0        2 
   1    chr1_9383396     ZBoe    T    C        0      0        2 
   1    chr1_9383396     ZGre    T    C        0      0        2 
   1    chr1_9383396     ZHar    T    C        0      0        2 
   1    chr1_9383396   Sample    T    C        0      0        2 
   1    chr1_9393415     AAsi    C    A        0      0        2 
   1    chr1_9393415     AKia    C    A        0      0        2 
   1    chr1_9393415     AOna    C    A        0      0        2 
   1    chr1_9393415     ASom    C    A        0      0        2 
   1    chr1_9393415     HCab    C    A        1      2        2 
   1    chr1_9393415     HPrz    C    A        1      2        2 
   1    chr1_9393415     ZBoe    C    A        0      0        2 
   1    chr1_9393415     ZGre    C    A        0      0        2 
   1    chr1_9393415     ZHar    C    A        0      0        2 
   1    chr1_9393415   Sample    C    A        0      0        2 
   1    chr1_9393552     AAsi    A    G        0      0        2 
   1    chr1_9393552     AKia    A    G        0      0        2 
   1    chr1_9393552     AOna    A    G        0      0        2 
   1    chr1_9393552     ASom    A    G        1      2        2 
   1    chr1_9393552     HCab    A    G        0      0        2 
   1    chr1_9393552     HPrz    A    G        0      0        2 
   1    chr1_9393552     ZBoe    A    G        0      0        2 
   1    chr1_9393552     ZGre    A    G        0      0        2 
   1    chr1_9393552     ZHar    A    G        0      0        2 
   1    chr1_9393552   Sample    A    G        0      0        2 
   1    chr1_9394386     AAsi    T    C        0      0        2 
   1    chr1_9394386     AKia    T    C        1      2        2 
   1    chr1_9394386     AOna    T    C      0.5      1        2 
   1    chr1_9394386     ASom    T    C        0      0        2 
   1    chr1_9394386     HCab    T    C        0      0        2 
   1    chr1_9394386     HPrz    T    C        0      0        2 
   1    chr1_9394386     ZBoe    T    C        0      0        2 
   1    chr1_9394386     ZGre    T    C        0      0        2 
   1    chr1_9394386     ZHar    T    C        0      0        2 
   1    chr1_9394386   Sample    T    C        0      0        2 
   1    chr1_9403683     AAsi    A    G        0      0        2 
   1    chr1_9403683     AKia    A    G        0      0        2 
   1    chr1_9403683     AOna    A    G        0      0        2 
   1    chr1_9403683     ASom    A    G        0      0        2 
   1    chr1_9403683     HCab    A    G        1      2        2 
   1    chr1_9403683     HPrz    A    G        1      2        2 
   1    chr1_9403683     ZBoe    A    G        0      0        2 
   1    chr1_9403683     ZGre    A    G        0      0        2 
   1    chr1_9403683     ZHar    A    G        0      0        2 
   1    chr1_9403683   Sample    A    G        0      0        2 
   1    chr1_9407183     AAsi    A    G        0      0        2 
   1    chr1_9407183     AKia    A    G        1      2        2 
   1    chr1_9407183     AOna    A    G        1      2        2 
   1    chr1_9407183     ASom    A    G        0      0        2 
   1    chr1_9407183     HCab    A    G        0      0        2 
   1    chr1_9407183     HPrz    A    G        0      0        2 
   1    chr1_9407183     ZBoe    A    G        0      0        2 
   1    chr1_9407183     ZGre    A    G        0      0        2 
   1    chr1_9407183     ZHar    A    G        0      0        2 
   1    chr1_9407183   Sample    A    G        0      0        2 
   1    chr1_9409303     AAsi    A    G        0      0        2 
   1    chr1_9409303     AKia    A    G        1      2        2 
   1    chr1_9409303     AOna    A    G        0      0        2 
   1    chr1_9409303     ASom    A    G        0      0        2 
   1    chr1_9409303     HCab    A    G        0      0        2 
   1    chr1_9409303     HPrz    A    G        0      0        2 
   1    chr1_9409303     ZBoe    A    G        0      0        2 
   1    chr1_9409303     ZGre    A    G        0      0        2 
   1    chr1_9409303     ZHar    A    G        0      0        2 
   1    chr1_9409303   Sample    A    G        0      0        2 
   1    chr1_9415873     AAsi    T    C        0      0        2 
   1    chr1_9415873     AKia    T    C        0      0        2 
   1    chr1_9415873     AOna    T    C        0      0        2 
   1    chr1_9415873     ASom    T    C        0      0        2 
   1    chr1_9415873     HCab    T    C        0      0        2 
   1    chr1_9415873     HPrz    T    C        0      0        2 
   1    chr1_9415873     ZBoe    T    C      0.5      1        2 
   1    chr1_9415873     ZGre    T    C        0      0        2 
   1    chr1_9415873     ZHar    T    C        0      0        2 
   1    chr1_9415873   Sample    T    C        0      0        2 
   1    chr1_9416108     AAsi    G    T        0      0        2 
   1    chr1_9416108     AKia    G    T        0      0        2 
   1    chr1_9416108     AOna    G    T        0      0        2 
   1    chr1_9416108     ASom    G    T        0      0        2 
   1    chr1_9416108     HCab    G    T        1      2        2 
   1    chr1_9416108     HPrz    G    T        1      2        2 
   1    chr1_9416108     ZBoe    G    T        0      0        2 
   1    chr1_9416108     ZGre    G    T        0      0        2 
   1    chr1_9416108     ZHar    G    T        0      0        2 
   1    chr1_9416108   Sample    G    T        0      0        2 
   1    chr1_9416385     AAsi    T    C        0      0        2 
   1    chr1_9416385     AKia    T    C        0      0        2 
   1    chr1_9416385     AOna    T    C        0      0        2 
   1    chr1_9416385     ASom    T    C        0      0        2 
   1    chr1_9416385     HCab    T    C        0      0        2 
   1    chr1_9416385     HPrz    T    C        1      2        2 
   1    chr1_9416385     ZBoe    T    C        0      0        2 
   1    chr1_9416385     ZGre    T    C        0      0        2 
   1    chr1_9416385     ZHar    T    C        0      0        2 
   1    chr1_9416385   Sample    T    C        0      0        2 
   1    chr1_9418964     AAsi    T    C        0      0        2 
   1    chr1_9418964     AKia    T    C        0      0        2 
   1    chr1_9418964     AOna    T    C        0      0        2 
   1    chr1_9418964     ASom    T    C        0      0        2 
   1    chr1_9418964     HCab    T    C        0      0        2 
   1    chr1_9418964     HPrz    T    C        0      0        2 
   1    chr1_9418964     ZBoe    T    C        0      0        2 
   1    chr1_9418964     ZGre    T    C        0      0        2 
   1    chr1_9418964     ZHar    T    C      0.5      1        2 
   1    chr1_9418964   Sample    T    C        0      0        2 
   1    chr1_9421219     AAsi    A    G        0      0        2 
   1    chr1_9421219     AKia    A    G        0      0        2 
   1    chr1_9421219     AOna    A    G        0      0        2 
   1    chr1_9421219     ASom    A    G        0      0        2 
   1    chr1_9421219     HCab    A    G        0      0        2 
   1    chr1_9421219     HPrz    A    G        0      0        2 
   1    chr1_9421219     ZBoe    A    G        0      0        2 
   1    chr1_9421219     ZGre    A    G      0.5      1        2 
   1    chr1_9421219     ZHar    A    G        0      0        2 
   1    chr1_9421219   Sample    A    G        0      0        2 
   1    chr1_9422084     AAsi    A    G        0      0        2 
   1    chr1_9422084     AKia    A    G        0      0        2 
   1    chr1_9422084     AOna    A    G        0      0        2 
   1    chr1_9422084     ASom    A    G        0      0        2 
   1    chr1_9422084     HCab    A    G        0      0        2 
   1    chr1_9422084     HPrz    A    G        0      0        2 
   1    chr1_9422084     ZBoe    A    G        0      0        2 
   1    chr1_9422084     ZGre    A    G      0.5      1        2 
   1    chr1_9422084     ZHar    A    G        0      0        2 
   1    chr1_9422084   Sample    A    G        0      0        2 
   1    chr1_9429707     AAsi    T    C        0      0        2 
   1    chr1_9429707     AKia    T    C        0      0        2 
   1    chr1_9429707     AOna    T    C        0      0        2 
   1    chr1_9429707     ASom    T    C        0      0        2 
   1    chr1_9429707     HCab    T    C        1      2        2 
   1    chr1_9429707     HPrz    T    C        1      2        2 
   1    chr1_9429707     ZBoe    T    C        0      0        2 
   1    chr1_9429707     ZGre    T    C        0      0        2 
   1    chr1_9429707     ZHar    T    C        0      0        2 
   1    chr1_9429707   Sample    T    C        0      0        2 
   1    chr1_9433679     AAsi    C    G        0      0        2 
   1    chr1_9433679     AKia    C    G        0      0        2 
   1    chr1_9433679     AOna    C    G        0      0        2 
   1    chr1_9433679     ASom    C    G        0      0        2 
   1    chr1_9433679     HCab    C    G        0      0        2 
   1    chr1_9433679     HPrz    C    G        0      0        2 
   1    chr1_9433679     ZBoe    C    G      0.5      1        2 
   1    chr1_9433679     ZGre    C    G        0      0        2 
   1    chr1_9433679     ZHar    C    G        0      0        2 
   1    chr1_9433679   Sample    C    G        0      0        2 
   1    chr1_9434753     AAsi    G    A        1      2        2 
   1    chr1_9434753     AKia    G    A        0      0        2 
   1    chr1_9434753     AOna    G    A        0      0        2 
   1    chr1_9434753     ASom    G    A        1      2        2 
   1    chr1_9434753     HCab    G    A        0      0        2 
   1    chr1_9434753     HPrz    G    A        0      0        2 
   1    chr1_9434753     ZBoe    G    A        0      0        2 
   1    chr1_9434753     ZGre    G    A        0      0        2 
   1    chr1_9434753     ZHar    G    A        0      0        2 
   1    chr1_9434753   Sample    G    A        1      2        2 
   1    chr1_9435519     AAsi    T    C        0      0        2 
   1    chr1_9435519     AKia    T    C        0      0        2 
   1    chr1_9435519     AOna    T    C        0      0        2 
   1    chr1_9435519     ASom    T    C        0      0        2 
   1    chr1_9435519     HCab    T    C        1      2        2 
   1    chr1_9435519     HPrz    T    C        1      2        2 
   1    chr1_9435519     ZBoe    T    C        0      0        2 
   1    chr1_9435519     ZGre    T    C        0      0        2 
   1    chr1_9435519     ZHar    T    C        0      0        2 
   1    chr1_9435519   Sample    T    C        0      0        2 
   1    chr1_9435587     AAsi    A    G        0      0        2 
   1    chr1_9435587     AKia    A    G        0      0        2 
   1    chr1_9435587     AOna    A    G        0      0        2 
   1    chr1_9435587     ASom    A    G        0      0        2 
   1    chr1_9435587     HCab    A    G        1      2        2 
   1    chr1_9435587     HPrz    A    G        1      2        2 
   1    chr1_9435587     ZBoe    A    G        0      0        2 
   1    chr1_9435587     ZGre    A    G        0      0        2 
   1    chr1_9435587     ZHar    A    G        0      0        2 
   1    chr1_9435587   Sample    A    G        0      0        2 
   1    chr1_9441415     AAsi    G    C        0      0        2 
   1    chr1_9441415     AKia    G    C        0      0        2 
   1    chr1_9441415     AOna    G    C        0      0        2 
   1    chr1_9441415     ASom    G    C        0      0        2 
   1    chr1_9441415     HCab    G    C      0.5      1        2 
   1    chr1_9441415     HPrz    G    C        0      0        2 
   1    chr1_9441415     ZBoe    G    C        0      0        2 
   1    chr1_9441415     ZGre    G    C        0      0        2 
   1    chr1_9441415     ZHar    G    C        0      0        2 
   1    chr1_9441415   Sample    G    C        0      0        2 
   1    chr1_9442703     AAsi    T    C        0      0        2 
   1    chr1_9442703     AKia    T    C        0      0        2 
   1    chr1_9442703     AOna    T    C        0      0        2 
   1    chr1_9442703     ASom    T    C        0      0        2 
   1    chr1_9442703     HCab    T    C      0.5      1        2 
   1    chr1_9442703     HPrz    T    C        1      2        2 
   1    chr1_9442703     ZBoe    T    C        0      0        2 
   1    chr1_9442703     ZGre    T    C        0      0        2 
   1    chr1_9442703     ZHar    T    C        0      0        2 
   1    chr1_9442703   Sample    T    C        0      0        2 
   1    chr1_9443553     AAsi    C    G        0      0        2 
   1    chr1_9443553     AKia    C    G        0      0        2 
   1    chr1_9443553     AOna    C    G        0      0        2 
   1    chr1_9443553     ASom    C    G        0      0        2 
   1    chr1_9443553     HCab    C    G        1      2        2 
   1    chr1_9443553     HPrz    C    G        1      2        2 
   1    chr1_9443553     ZBoe    C    G        0      0        2 
   1    chr1_9443553     ZGre    C    G        0      0        2 
   1    chr1_9443553     ZHar    C    G        0      0        2 
   1    chr1_9443553   Sample    C    G        0      0        2 
   1    chr1_9449311     AAsi    A    C        0      0        2 
   1    chr1_9449311     AKia    A    C        0      0        2 
   1    chr1_9449311     AOna    A    C        0      0        2 
   1    chr1_9449311     ASom    A    C        0      0        2 
   1    chr1_9449311     HCab    A    C        0      0        2 
   1    chr1_9449311     HPrz    A    C        0      0        2 
   1    chr1_9449311     ZBoe    A    C        0      0        2 
   1    chr1_9449311     ZGre    A    C        1      2        2 
   1    chr1_9449311     ZHar    A    C        0      0        2 
   1    chr1_9449311   Sample    A    C        0      0        2 
   1    chr1_9455240     AAsi    T    C        0      0        2 
   1    chr1_9455240     AKia    T    C        0      0        2 
   1    chr1_9455240     AOna    T    C      0.5      1        2 
   1    chr1_9455240     ASom    T    C        0      0        2 
   1    chr1_9455240     HCab    T    C        0      0        2 
   1    chr1_9455240     HPrz    T    C        0      0        2 
   1    chr1_9455240     ZBoe    T    C        0      0        2 
   1    chr1_9455240     ZGre    T    C        0      0        2 
   1    chr1_9455240     ZHar    T    C        0      0        2 
   1    chr1_9455240   Sample    T    C        0      0        2 
   1    chr1_9455345     AAsi    C    T        0      0        2 
   1    chr1_9455345     AKia    C    T        0      0        2 
   1    chr1_9455345     AOna    C    T        0      0        2 
   1    chr1_9455345     ASom    C    T        0      0        2 
   1    chr1_9455345     HCab    C    T        0      0        2 
   1    chr1_9455345     HPrz    C    T        0      0        2 
   1    chr1_9455345     ZBoe    C    T        1      2        2 
   1    chr1_9455345     ZGre    C    T        1      2        2 
   1    chr1_9455345     ZHar    C    T        0      0        2 
   1    chr1_9455345   Sample    C    T        0      0        2 
   1    chr1_9464895     AAsi    A    G        0      0        2 
   1    chr1_9464895     AKia    A    G        1      2        2 
   1    chr1_9464895     AOna    A    G        0      0        2 
   1    chr1_9464895     ASom    A    G        0      0        2 
   1    chr1_9464895     HCab    A    G        0      0        2 
   1    chr1_9464895     HPrz    A    G        0      0        2 
   1    chr1_9464895     ZBoe    A    G        0      0        2 
   1    chr1_9464895     ZGre    A    G        0      0        2 
   1    chr1_9464895     ZHar    A    G        0      0        2 
   1    chr1_9464895   Sample    A    G        0      0        2 
   1    chr1_9471704     AAsi    C    T        1      2        2 
   1    chr1_9471704     AKia    C    T        0      0        2 
   1    chr1_9471704     AOna    C    T        0      0        2 
   1    chr1_9471704     ASom    C    T        0      0        2 
   1    chr1_9471704     HCab    C    T        0      0        2 
   1    chr1_9471704     HPrz    C    T        0      0        2 
   1    chr1_9471704     ZBoe    C    T        0      0        2 
   1    chr1_9471704     ZGre    C    T        0      0        2 
   1    chr1_9471704     ZHar    C    T        0      0        2 
   1    chr1_9471704   Sample    C    T        1      2        2 
   1    chr1_9474198     AAsi    A    G        1      2        2 
   1    chr1_9474198     AKia    A    G        0      0        2 
   1    chr1_9474198     AOna    A    G        0      0        2 
   1    chr1_9474198     ASom    A    G        0      0        2 
   1    chr1_9474198     HCab    A    G        0      0        2 
   1    chr1_9474198     HPrz    A    G        0      0        2 
   1    chr1_9474198     ZBoe    A    G        0      0        2 
   1    chr1_9474198     ZGre    A    G        0      0        2 
   1    chr1_9474198     ZHar    A    G        0      0        2 
   1    chr1_9474198   Sample    A    G        1      2        2 
   1    chr1_9479827     AAsi    A    G        0      0        2 
   1    chr1_9479827     AKia    A    G        0      0        2 
   1    chr1_9479827     AOna    A    G        0      0        2 
   1    chr1_9479827     ASom    A    G        0      0        2 
   1    chr1_9479827     HCab    A    G      0.5      1        2 
   1    chr1_9479827     HPrz    A    G        0      0        2 
   1    chr1_9479827     ZBoe    A    G        0      0        2 
   1    chr1_9479827     ZGre    A    G        0      0        2 
   1    chr1_9479827     ZHar    A    G        0      0        2 
   1    chr1_9479827   Sample    A    G        0      0        2 
   1    chr1_9479899     AAsi    T    G        1      2        2 
   1    chr1_9479899     AKia    T    G        0      0        2 
   1    chr1_9479899     AOna    T    G        0      0        2 
   1    chr1_9479899     ASom    T    G        1      2        2 
   1    chr1_9479899     HCab    T    G        0      0        2 
   1    chr1_9479899     HPrz    T    G        0      0        2 
   1    chr1_9479899     ZBoe    T    G        0      0        2 
   1    chr1_9479899     ZGre    T    G        0      0        2 
   1    chr1_9479899     ZHar    T    G        1      2        2 
   1    chr1_9479899   Sample    T    G        1      2        2 
   1    chr1_9482371     AAsi    A    G        0      0        2 
   1    chr1_9482371     AKia    A    G        0      0        2 
   1    chr1_9482371     AOna    A    G        0      0        2 
   1    chr1_9482371     ASom    A    G        0      0        2 
   1    chr1_9482371     HCab    A    G        0      0        2 
   1    chr1_9482371     HPrz    A    G        0      0        2 
   1    chr1_9482371     ZBoe    A    G        0      0        2 
   1    chr1_9482371     ZGre    A    G      0.5      1        2 
   1    chr1_9482371     ZHar    A    G        0      0        2 
   1    chr1_9482371   Sample    A    G        0      0        2 
   1    chr1_9486758     AAsi    A    G        0      0        2 
   1    chr1_9486758     AKia    A    G      0.5      1        2 
   1    chr1_9486758     AOna    A    G        0      0        2 
   1    chr1_9486758     ASom    A    G        0      0        2 
   1    chr1_9486758     HCab    A    G      0.5      1        2 
   1    chr1_9486758     HPrz    A    G      0.5      1        2 
   1    chr1_9486758     ZBoe    A    G        0      0        2 
   1    chr1_9486758     ZGre    A    G        0      0        2 
   1    chr1_9486758     ZHar    A    G        0      0        2 
   1    chr1_9486758   Sample    A    G        0      0        2 
   1    chr1_9490696     AAsi    C    G        0      0        2 
   1    chr1_9490696     AKia    C    G        0      0        2 
   1    chr1_9490696     AOna    C    G        0      0        2 
   1    chr1_9490696     ASom    C    G        0      0        2 
   1    chr1_9490696     HCab    C    G      0.5      1        2 
   1    chr1_9490696     HPrz    C    G      0.5      1        2 
   1    chr1_9490696     ZBoe    C    G        0      0        2 
   1    chr1_9490696     ZGre    C    G        0      0        2 
   1    chr1_9490696     ZHar    C    G        0      0        2 
   1    chr1_9490696   Sample    C    G        0      0        2 
   1    chr1_9491604     AAsi    T    C        0      0        2 
   1    chr1_9491604     AKia    T    C        0      0        2 
   1    chr1_9491604     AOna    T    C      0.5      1        2 
   1    chr1_9491604     ASom    T    C        0      0        2 
   1    chr1_9491604     HCab    T    C        0      0        2 
   1    chr1_9491604     HPrz    T    C        0      0        2 
   1    chr1_9491604     ZBoe    T    C        0      0        2 
   1    chr1_9491604     ZGre    T    C        0      0        2 
   1    chr1_9491604     ZHar    T    C        0      0        2 
   1    chr1_9491604   Sample    T    C        0      0        2 
   1    chr1_9493367     AAsi    A    C        0      0        2 
   1    chr1_9493367     AKia    A    C        0      0        2 
   1    chr1_9493367     AOna    A    C        0      0        2 
   1    chr1_9493367     ASom    A    C        0      0        2 
   1    chr1_9493367     HCab    A    C        0      0        2 
   1    chr1_9493367     HPrz    A    C        0      0        2 
   1    chr1_9493367     ZBoe    A    C        0      0        2 
   1    chr1_9493367     ZGre    A    C        0      0        2 
   1    chr1_9493367     ZHar    A    C      0.5      1        2 
   1    chr1_9493367   Sample    A    C        0      0        2 
   1    chr1_9495450     AAsi    G    C        0      0        2 
   1    chr1_9495450     AKia    G    C        0      0        2 
   1    chr1_9495450     AOna    G    C        0      0        2 
   1    chr1_9495450     ASom    G    C        0      0        2 
   1    chr1_9495450     HCab    G    C      0.5      1        2 
   1    chr1_9495450     HPrz    G    C        0      0        2 
   1    chr1_9495450     ZBoe    G    C        0      0        2 
   1    chr1_9495450     ZGre    G    C        0      0        2 
   1    chr1_9495450     ZHar    G    C        0      0        2 
   1    chr1_9495450   Sample    G    C        0      0        2 
   1    chr1_9499706     AAsi    T    C        0      0        2 
   1    chr1_9499706     AKia    T    C        0      0        2 
   1    chr1_9499706     AOna    T    C        0      0        2 
   1    chr1_9499706     ASom    T    C        0      0        2 
   1    chr1_9499706     HCab    T    C        1      2        2 
   1    chr1_9499706     HPrz    T    C        1      2        2 
   1    chr1_9499706     ZBoe    T    C        0      0        2 
   1    chr1_9499706     ZGre    T    C        0      0        2 
   1    chr1_9499706     ZHar    T    C        0      0        2 
   1    chr1_9499706   Sample    T    C        0      0        2 
   1    chr1_9503598     AAsi    A    G        1      2        2 
   1    chr1_9503598     AKia    A    G        0      0        2 
   1    chr1_9503598     AOna    A    G        0      0        2 
   1    chr1_9503598     ASom    A    G        1      2        2 
   1    chr1_9503598     HCab    A    G        0      0        2 
   1    chr1_9503598     HPrz    A    G        0      0        2 
   1    chr1_9503598     ZBoe    A    G        0      0        2 
   1    chr1_9503598     ZGre    A    G        0      0        2 
   1    chr1_9503598     ZHar    A    G        0      0        2 
   1    chr1_9503598   Sample    A    G        1      2        2 
   1    chr1_9506805     AAsi    C    T        0      0        2 
   1    chr1_9506805     AKia    C    T        0      0        2 
   1    chr1_9506805     AOna    C    T        0      0        2 
   1    chr1_9506805     ASom    C    T        0      0        2 
   1    chr1_9506805     HCab    C    T        1      2        2 
   1    chr1_9506805     HPrz    C    T        1      2        2 
   1    chr1_9506805     ZBoe    C    T        0      0        2 
   1    chr1_9506805     ZGre    C    T        0      0        2 
   1    chr1_9506805     ZHar    C    T        0      0        2 
   1    chr1_9506805   Sample    C    T        0      0        2 
   1    chr1_9508662     AAsi    T    C      0.5      1        2 
   1    chr1_9508662     AKia    T    C        0      0        2 
   1    chr1_9508662     AOna    T    C        0      0        2 
   1    chr1_9508662     ASom    T    C        1      2        2 
   1    chr1_9508662     HCab    T    C        0      0        2 
   1    chr1_9508662     HPrz    T    C        0      0        2 
   1    chr1_9508662     ZBoe    T    C        0      0        2 
   1    chr1_9508662     ZGre    T    C        0      0        2 
   1    chr1_9508662     ZHar    T    C        0      0        2 
   1    chr1_9508662   Sample    T    C        0      0        2 
   1    chr1_9509433     AAsi    C    T        0      0        2 
   1    chr1_9509433     AKia    C    T        0      0        2 
   1    chr1_9509433     AOna    C    T        0      0        2 
   1    chr1_9509433     ASom    C    T        0      0        2 
   1    chr1_9509433     HCab    C    T      0.5      1        2 
   1    chr1_9509433     HPrz    C    T        0      0        2 
   1    chr1_9509433     ZBoe    C    T        0      0        2 
   1    chr1_9509433     ZGre    C    T        0      0        2 
   1    chr1_9509433     ZHar    C    T        0      0        2 
   1    chr1_9509433   Sample    C    T        0      0        2 
   1    chr1_9512062     AAsi    G    T        0      0        2 
   1    chr1_9512062     AKia    G    T        0      0        2 
   1    chr1_9512062     AOna    G    T        0      0        2 
   1    chr1_9512062     ASom    G    T        0      0        2 
   1    chr1_9512062     HCab    G    T        1      2        2 
   1    chr1_9512062     HPrz    G    T        0      0        2 
   1    chr1_9512062     ZBoe    G    T        0      0        2 
   1    chr1_9512062     ZGre    G    T        0      0        2 
   1    chr1_9512062     ZHar    G    T        0      0        2 
   1    chr1_9512062   Sample    G    T        0      0        2 
   1    chr1_9517405     AAsi    G    C        0      0        2 
   1    chr1_9517405     AKia    G    C        0      0        2 
   1    chr1_9517405     AOna    G    C        0      0        2 
   1    chr1_9517405     ASom    G    C        0      0        2 
   1    chr1_9517405     HCab    G    C        0      0        2 
   1    chr1_9517405     HPrz    G    C      0.5      1        2 
   1    chr1_9517405     ZBoe    G    C        0      0        2 
   1    chr1_9517405     ZGre    G    C        0      0        2 
   1    chr1_9517405     ZHar    G    C        0      0        2 
   1    chr1_9517405   Sample    G    C        0      0        2 
   1    chr1_9517430     AAsi    C    T        0      0        2 
   1    chr1_9517430     AKia    C    T        0      0        2 
   1    chr1_9517430     AOna    C    T        0      0        2 
   1    chr1_9517430     ASom    C    T        0      0        2 
   1    chr1_9517430     HCab    C    T        0      0        2 
   1    chr1_9517430     HPrz    C    T        0      0        2 
   1    chr1_9517430     ZBoe    C    T      0.5      1        2 
   1    chr1_9517430     ZGre    C    T        0      0        2 
   1    chr1_9517430     ZHar    C    T        0      0        2 
   1    chr1_9517430   Sample    C    T        0      0        2 
   1    chr1_9522696     AAsi    T    C        0      0        2 
   1    chr1_9522696     AKia    T    C        0      0        2 
   1    chr1_9522696     AOna    T    C        0      0        2 
   1    chr1_9522696     ASom    T    C        0      0        2 
   1    chr1_9522696     HCab    T    C        0      0        2 
   1    chr1_9522696     HPrz    T    C        0      0        2 
   1    chr1_9522696     ZBoe    T    C        0      0        2 
   1    chr1_9522696     ZGre    T    C        0      0        2 
   1    chr1_9522696     ZHar    T    C      0.5      1        2 
   1    chr1_9522696   Sample    T    C        0      0        2 
   1    chr1_9523407     AAsi    T    A        0      0        2 
   1    chr1_9523407     AKia    T    A        0      0        2 
   1    chr1_9523407     AOna    T    A        0      0        2 
   1    chr1_9523407     ASom    T    A        0      0        2 
   1    chr1_9523407     HCab    T    A        0      0        2 
   1    chr1_9523407     HPrz    T    A      0.5      1        2 
   1    chr1_9523407     ZBoe    T    A        0      0        2 
   1    chr1_9523407     ZGre    T    A        0      0        2 
   1    chr1_9523407     ZHar    T    A        0      0        2 
   1    chr1_9523407   Sample    T    A        0      0        2 
   1    chr1_9524469     AAsi    A    G        0      0        2 
   1    chr1_9524469     AKia    A    G        0      0        2 
   1    chr1_9524469     AOna    A    G        0      0        2 
   1    chr1_9524469     ASom    A    G        0      0        2 
   1    chr1_9524469     HCab    A    G        0      0        2 
   1    chr1_9524469     HPrz    A    G      0.5      1        2 
   1    chr1_9524469     ZBoe    A    G        0      0        2 
   1    chr1_9524469     ZGre    A    G        0      0        2 
   1    chr1_9524469     ZHar    A    G        0      0        2 
   1    chr1_9524469   Sample    A    G        0      0        2 
   1    chr1_9528308     AAsi    G    A        0      0        2 
   1    chr1_9528308     AKia    G    A        0      0        2 
   1    chr1_9528308     AOna    G    A        0      0        2 
   1    chr1_9528308     ASom    G    A        0      0        2 
   1    chr1_9528308     HCab    G    A        0      0        2 
   1    chr1_9528308     HPrz    G    A        0      0        2 
   1    chr1_9528308     ZBoe    G    A        1      2        2 
   1    chr1_9528308     ZGre    G    A        1      2        2 
   1    chr1_9528308     ZHar    G    A        1      2        2 
   1    chr1_9528308   Sample    G    A        0      0        2 
   1    chr1_9528449     AAsi    T    C        0      0        2 
   1    chr1_9528449     AKia    T    C      0.5      1        2 
   1    chr1_9528449     AOna    T    C        0      0        2 
   1    chr1_9528449     ASom    T    C        0      0        2 
   1    chr1_9528449     HCab    T    C        0      0        2 
   1    chr1_9528449     HPrz    T    C        0      0        2 
   1    chr1_9528449     ZBoe    T    C        0      0        2 
   1    chr1_9528449     ZGre    T    C        0      0        2 
   1    chr1_9528449     ZHar    T    C        0      0        2 
   1    chr1_9528449   Sample    T    C        0      0        2 
   1    chr1_9531375     AAsi    C    T        0      0        2 
   1    chr1_9531375     AKia    C    T        0      0        2 
   1    chr1_9531375     AOna    C    T        0      0        2 
   1    chr1_9531375     ASom    C    T        0      0        2 
   1    chr1_9531375     HCab    C    T        0      0        2 
   1    chr1_9531375     HPrz    C    T        0      0        2 
   1    chr1_9531375     ZBoe    C    T      0.5      1        2 
   1    chr1_9531375     ZGre    C    T        1      2        2 
   1    chr1_9531375     ZHar    C    T        0      0        2 
   1    chr1_9531375   Sample    C    T        0      0        2 
   1    chr1_9533651     AAsi    C    T        0      0        2 
   1    chr1_9533651     AKia    C    T        0      0        2 
   1    chr1_9533651     AOna    C    T        0      0        2 
   1    chr1_9533651     ASom    C    T        0      0        2 
   1    chr1_9533651     HCab    C    T        1      2        2 
   1    chr1_9533651     HPrz    C    T        1      2        2 
   1    chr1_9533651     ZBoe    C    T        0      0        2 
   1    chr1_9533651     ZGre    C    T        0      0        2 
   1    chr1_9533651     ZHar    C    T        0      0        2 
   1    chr1_9533651   Sample    C    T        0      0        2 
   1    chr1_9541341     AAsi    C    A        0      0        2 
   1    chr1_9541341     AKia    C    A        0      0        2 
   1    chr1_9541341     AOna    C    A        0      0        2 
   1    chr1_9541341     ASom    C    A        0      0        2 
   1    chr1_9541341     HCab    C    A        1      2        2 
   1    chr1_9541341     HPrz    C    A        1      2        2 
   1    chr1_9541341     ZBoe    C    A        0      0        2 
   1    chr1_9541341     ZGre    C    A        0      0        2 
   1    chr1_9541341     ZHar    C    A        0      0        2 
   1    chr1_9541341   Sample    C    A        0      0        2 
   1    chr1_9543497     AAsi    A    G      0.5      1        2 
   1    chr1_9543497     AKia    A    G        0      0        2 
   1    chr1_9543497     AOna    A    G        0      0        2 
   1    chr1_9543497     ASom    A    G        0      0        2 
   1    chr1_9543497     HCab    A    G        0      0        2 
   1    chr1_9543497     HPrz    A    G        0      0        2 
   1    chr1_9543497     ZBoe    A    G        0      0        2 
   1    chr1_9543497     ZGre    A    G        0      0        2 
   1    chr1_9543497     ZHar    A    G        0      0        2 
   1    chr1_9543497   Sample    A    G        1      2        2 
   1    chr1_9545956     AAsi    A    G        0      0        2 
   1    chr1_9545956     AKia    A    G        0      0        2 
   1    chr1_9545956     AOna    A    G        0      0        2 
   1    chr1_9545956     ASom    A    G        0      0        2 
   1    chr1_9545956     HCab    A    G        1      2        2 
   1    chr1_9545956     HPrz    A    G        1      2        2 
   1    chr1_9545956     ZBoe    A    G        0      0        2 
   1    chr1_9545956     ZGre    A    G        0      0        2 
   1    chr1_9545956     ZHar    A    G        0      0        2 
   1    chr1_9545956   Sample    A    G        0      0        2 
   1    chr1_9549830     AAsi    T    C        0      0        2 
   1    chr1_9549830     AKia    T    C        0      0        2 
   1    chr1_9549830     AOna    T    C        1      2        2 
   1    chr1_9549830     ASom    T    C        0      0        2 
   1    chr1_9549830     HCab    T    C        0      0        2 
   1    chr1_9549830     HPrz    T    C        0      0        2 
   1    chr1_9549830     ZBoe    T    C        0      0        2 
   1    chr1_9549830     ZGre    T    C        0      0        2 
   1    chr1_9549830     ZHar    T    C        0      0        2 
   1    chr1_9549830   Sample    T    C        0      0        2 
   1    chr1_9561309     AAsi    G    A        0      0        2 
   1    chr1_9561309     AKia    G    A        0      0        2 
   1    chr1_9561309     AOna    G    A        0      0        2 
   1    chr1_9561309     ASom    G    A        0      0        2 
   1    chr1_9561309     HCab    G    A        1      2        2 
   1    chr1_9561309     HPrz    G    A        0      0        2 
   1    chr1_9561309     ZBoe    G    A        0      0        2 
   1    chr1_9561309     ZGre    G    A        0      0        2 
   1    chr1_9561309     ZHar    G    A        0      0        2 
   1    chr1_9561309   Sample    G    A        0      0        2 
   1    chr1_9563577     AAsi    C    T        0      0        2 
   1    chr1_9563577     AKia    C    T        0      0        2 
   1    chr1_9563577     AOna    C    T        0      0        2 
   1    chr1_9563577     ASom    C    T        0      0        2 
   1    chr1_9563577     HCab    C    T        1      2        2 
   1    chr1_9563577     HPrz    C    T        1      2        2 
   1    chr1_9563577     ZBoe    C    T        0      0        2 
   1    chr1_9563577     ZGre    C    T        0      0        2 
   1    chr1_9563577     ZHar    C    T        0      0        2 
   1    chr1_9563577   Sample    C    T        0      0        2 
   1    chr1_9566907     AAsi    G    C        0      0        2 
   1    chr1_9566907     AKia    G    C        0      0        2 
   1    chr1_9566907     AOna    G    C        0      0        2 
   1    chr1_9566907     ASom    G    C        0      0        2 
   1    chr1_9566907     HCab    G    C        1      2        2 
   1    chr1_9566907     HPrz    G    C        1      2        2 
   1    chr1_9566907     ZBoe    G    C        0      0        2 
   1    chr1_9566907     ZGre    G    C        0      0        2 
   1    chr1_9566907     ZHar    G    C        0      0        2 
   1    chr1_9566907   Sample    G    C        0      0        2 
   1    chr1_9567468     AAsi    C    T        0      0        2 
   1    chr1_9567468     AKia    C    T        0      0        2 
   1    chr1_9567468     AOna    C    T        0      0        2 
   1    chr1_9567468     ASom    C    T        0      0        2 
   1    chr1_9567468     HCab    C    T        0      0        2 
   1    chr1_9567468     HPrz    C    T        0      0        2 
   1    chr1_9567468     ZBoe    C    T        1      2        2 
   1    chr1_9567468     ZGre    C    T        0      0        2 
   1    chr1_9567468     ZHar    C    T        0      0        2 
   1    chr1_9567468   Sample    C    T        0      0        2 
   1    chr1_9592310     AAsi    T    C        0      0        2 
   1    chr1_9592310     AKia    T    C        0      0        2 
   1    chr1_9592310     AOna    T    C      0.5      1        2 
   1    chr1_9592310     ASom    T    C        0      0        2 
   1    chr1_9592310     HCab    T    C        0      0        2 
   1    chr1_9592310     HPrz    T    C        0      0        2 
   1    chr1_9592310     ZBoe    T    C        0      0        2 
   1    chr1_9592310     ZGre    T    C        0      0        2 
   1    chr1_9592310     ZHar    T    C        0      0        2 
   1    chr1_9592310   Sample    T    C        0      0        2 
   1    chr1_9601225     AAsi    G    A        0      0        2 
   1    chr1_9601225     AKia    G    A        0      0        2 
   1    chr1_9601225     AOna    G    A        0      0        2 
   1    chr1_9601225     ASom    G    A        0      0        2 
   1    chr1_9601225     HCab    G    A        0      0        2 
   1    chr1_9601225     HPrz    G    A        0      0        2 
   1    chr1_9601225     ZBoe    G    A      0.5      1        2 
   1    chr1_9601225     ZGre    G    A        0      0        2 
   1    chr1_9601225     ZHar    G    A        0      0        2 
   1    chr1_9601225   Sample    G    A        0      0        2 
   1    chr1_9607259     AAsi    A    C        0      0        2 
   1    chr1_9607259     AKia    A    C        0      0        2 
   1    chr1_9607259     AOna    A    C        0      0        2 
   1    chr1_9607259     ASom    A    C        0      0        2 
   1    chr1_9607259     HCab    A    C      0.5      1        2 
   1    chr1_9607259     HPrz    A    C        0      0        2 
   1    chr1_9607259     ZBoe    A    C        0      0        2 
   1    chr1_9607259     ZGre    A    C        0      0        2 
   1    chr1_9607259     ZHar    A    C        0      0        2 
   1    chr1_9607259   Sample    A    C        0      0        2 
   1    chr1_9614781     AAsi    G    A        0      0        2 
   1    chr1_9614781     AKia    G    A        0      0        2 
   1    chr1_9614781     AOna    G    A        0      0        2 
   1    chr1_9614781     ASom    G    A        0      0        2 
   1    chr1_9614781     HCab    G    A        0      0        2 
   1    chr1_9614781     HPrz    G    A        0      0        2 
   1    chr1_9614781     ZBoe    G    A        1      2        2 
   1    chr1_9614781     ZGre    G    A        0      0        2 
   1    chr1_9614781     ZHar    G    A        0      0        2 
   1    chr1_9614781   Sample    G    A        0      0        2 
   1    chr1_9614914     AAsi    C    A        0      0        2 
   1    chr1_9614914     AKia    C    A        1      2        2 
   1    chr1_9614914     AOna    C    A        1      2        2 
   1    chr1_9614914     ASom    C    A        0      0        2 
   1    chr1_9614914     HCab    C    A        0      0        2 
   1    chr1_9614914     HPrz    C    A        0      0        2 
   1    chr1_9614914     ZBoe    C    A        0      0        2 
   1    chr1_9614914     ZGre    C    A        0      0        2 
   1    chr1_9614914     ZHar    C    A        0      0        2 
   1    chr1_9614914   Sample    C    A        0      0        2 
   1    chr1_9622471     AAsi    C    T        1      2        2 
   1    chr1_9622471     AKia    C    T        0      0        2 
   1    chr1_9622471     AOna    C    T        0      0        2 
   1    chr1_9622471     ASom    C    T        1      2        2 
   1    chr1_9622471     HCab    C    T        0      0        2 
   1    chr1_9622471     HPrz    C    T        0      0        2 
   1    chr1_9622471     ZBoe    C    T        0      0        2 
   1    chr1_9622471     ZGre    C    T        0      0        2 
   1    chr1_9622471     ZHar    C    T        0      0        2 
   1    chr1_9622471   Sample    C    T        1      2        2 
   1    chr1_9625093     AAsi    A    G        0      0        2 
   1    chr1_9625093     AKia    A    G        0      0        2 
   1    chr1_9625093     AOna    A    G        0      0        2 
   1    chr1_9625093     ASom    A    G        0      0        2 
   1    chr1_9625093     HCab    A    G        0      0        2 
   1    chr1_9625093     HPrz    A    G        0      0        2 
   1    chr1_9625093     ZBoe    A    G      0.5      1        2 
   1    chr1_9625093     ZGre    A    G        0      0        2 
   1    chr1_9625093     ZHar    A    G        0      0        2 
   1    chr1_9625093   Sample    A    G        0      0        2 
   1    chr1_9626508     AAsi    C    T        0      0        2 
   1    chr1_9626508     AKia    C    T        0      0        2 
   1    chr1_9626508     AOna    C    T        0      0        2 
   1    chr1_9626508     ASom    C    T        0      0        2 
   1    chr1_9626508     HCab    C    T        1      2        2 
   1    chr1_9626508     HPrz    C    T        1      2        2 
   1    chr1_9626508     ZBoe    C    T        0      0        2 
   1    chr1_9626508     ZGre    C    T        0      0        2 
   1    chr1_9626508     ZHar    C    T        0      0        2 
   1    chr1_9626508   Sample    C    T        0      0        2 
   1    chr1_9627759     AAsi    G    A        0      0        2 
   1    chr1_9627759     AKia    G    A        1      2        2 
   1    chr1_9627759     AOna    G    A      0.5      1        2 
   1    chr1_9627759     ASom    G    A        0      0        2 
   1    chr1_9627759     HCab    G    A        0      0        2 
   1    chr1_9627759     HPrz    G    A        0      0        2 
   1    chr1_9627759     ZBoe    G    A        0      0        2 
   1    chr1_9627759     ZGre    G    A        0      0        2 
   1    chr1_9627759     ZHar    G    A        0      0        2 
   1    chr1_9627759   Sample    G    A        0      0        2 
   1    chr1_9629303     AAsi    G    T        0      0        2 
   1    chr1_9629303     AKia    G    T        0      0        2 
   1    chr1_9629303     AOna    G    T        0      0        2 
   1    chr1_9629303     ASom    G    T        0      0        2 
   1    chr1_9629303     HCab    G    T        0      0        2 
   1    chr1_9629303     HPrz    G    T        0      0        2 
   1    chr1_9629303     ZBoe    G    T        0      0        2 
   1    chr1_9629303     ZGre    G    T        1      2        2 
   1    chr1_9629303     ZHar    G    T        0      0        2 
   1    chr1_9629303   Sample    G    T        0      0        2 
   1    chr1_9631765     AAsi    A    G        0      0        2 
   1    chr1_9631765     AKia    A    G        0      0        2 
   1    chr1_9631765     AOna    A    G        0      0        2 
   1    chr1_9631765     ASom    A    G        0      0        2 
   1    chr1_9631765     HCab    A    G        1      2        2 
   1    chr1_9631765     HPrz    A    G        1      2        2 
   1    chr1_9631765     ZBoe    A    G        0      0        2 
   1    chr1_9631765     ZGre    A    G        0      0        2 
   1    chr1_9631765     ZHar    A    G        0      0        2 
   1    chr1_9631765   Sample    A    G        0      0        2 
   1    chr1_9632666     AAsi    A    G        0      0        2 
   1    chr1_9632666     AKia    A    G        1      2        2 
   1    chr1_9632666     AOna    A    G        0      0        2 
   1    chr1_9632666     ASom    A    G        0      0        2 
   1    chr1_9632666     HCab    A    G        0      0        2 
   1    chr1_9632666     HPrz    A    G        0      0        2 
   1    chr1_9632666     ZBoe    A    G        0      0        2 
   1    chr1_9632666     ZGre    A    G        0      0        2 
   1    chr1_9632666     ZHar    A    G        0      0        2 
   1    chr1_9632666   Sample    A    G        0      0        2 
   1    chr1_9634169     AAsi    A    G        0      0        2 
   1    chr1_9634169     AKia    A    G        0      0        2 
   1    chr1_9634169     AOna    A    G        0      0        2 
   1    chr1_9634169     ASom    A    G        0      0        2 
   1    chr1_9634169     HCab    A    G        0      0        2 
   1    chr1_9634169     HPrz    A    G        0      0        2 
   1    chr1_9634169     ZBoe    A    G      0.5      1        2 
   1    chr1_9634169     ZGre    A    G        0      0        2 
   1    chr1_9634169     ZHar    A    G        0      0        2 
   1    chr1_9634169   Sample    A    G        0      0        2 
   1    chr1_9635096     AAsi    G    A        1      2        2 
   1    chr1_9635096     AKia    G    A        0      0        2 
   1    chr1_9635096     AOna    G    A        0      0        2 
   1    chr1_9635096     ASom    G    A        1      2        2 
   1    chr1_9635096     HCab    G    A        1      2        2 
   1    chr1_9635096     HPrz    G    A        1      2        2 
   1    chr1_9635096     ZBoe    G    A        0      0        2 
   1    chr1_9635096     ZGre    G    A        0      0        2 
   1    chr1_9635096     ZHar    G    A        0      0        2 
   1    chr1_9635096   Sample    G    A        1      2        2 
   1    chr1_9636519     AAsi    A    G        0      0        2 
   1    chr1_9636519     AKia    A    G        0      0        2 
   1    chr1_9636519     AOna    A    G        0      0        2 
   1    chr1_9636519     ASom    A    G        0      0        2 
   1    chr1_9636519     HCab    A    G        1      2        2 
   1    chr1_9636519     HPrz    A    G        1      2        2 
   1    chr1_9636519     ZBoe    A    G        0      0        2 
   1    chr1_9636519     ZGre    A    G        0      0        2 
   1    chr1_9636519     ZHar    A    G        0      0        2 
   1    chr1_9636519   Sample    A    G        0      0        2 
   1    chr1_9638916     AAsi    T    G        0      0        2 
   1    chr1_9638916     AKia    T    G        0      0        2 
   1    chr1_9638916     AOna    T    G        0      0        2 
   1    chr1_9638916     ASom    T    G        0      0        2 
   1    chr1_9638916     HCab    T    G        0      0        2 
   1    chr1_9638916     HPrz    T    G        0      0        2 
   1    chr1_9638916     ZBoe    T    G        0      0        2 
   1    chr1_9638916     ZGre    T    G      0.5      1        2 
   1    chr1_9638916     ZHar    T    G        0      0        2 
   1    chr1_9638916   Sample    T    G        0      0        2 
   1    chr1_9643507     AAsi    A    G        0      0        2 
   1    chr1_9643507     AKia    A    G        0      0        2 
   1    chr1_9643507     AOna    A    G        0      0        2 
   1    chr1_9643507     ASom    A    G        0      0        2 
   1    chr1_9643507     HCab    A    G        0      0        2 
   1    chr1_9643507     HPrz    A    G        0      0        2 
   1    chr1_9643507     ZBoe    A    G        0      0        2 
   1    chr1_9643507     ZGre    A    G        0      0        2 
   1    chr1_9643507     ZHar    A    G        1      2        2 
   1    chr1_9643507   Sample    A    G        0      0        2 
   1    chr1_9646122     AAsi    A    G        0      0        2 
   1    chr1_9646122     AKia    A    G        0      0        2 
   1    chr1_9646122     AOna    A    G        0      0        2 
   1    chr1_9646122     ASom    A    G        0      0        2 
   1    chr1_9646122     HCab    A    G        1      2        2 
   1    chr1_9646122     HPrz    A    G        1      2        2 
   1    chr1_9646122     ZBoe    A    G        0      0        2 
   1    chr1_9646122     ZGre    A    G        0      0        2 
   1    chr1_9646122     ZHar    A    G        0      0        2 
   1    chr1_9646122   Sample    A    G        0      0        2 
   1    chr1_9661954     AAsi    C    G        0      0        2 
   1    chr1_9661954     AKia    C    G        1      2        2 
   1    chr1_9661954     AOna    C    G      0.5      1        2 
   1    chr1_9661954     ASom    C    G        0      0        2 
   1    chr1_9661954     HCab    C    G        0      0        2 
   1    chr1_9661954     HPrz    C    G        0      0        2 
   1    chr1_9661954     ZBoe    C    G        0      0        2 
   1    chr1_9661954     ZGre    C    G        0      0        2 
   1    chr1_9661954     ZHar    C    G        0      0        2 
   1    chr1_9661954   Sample    C    G        0      0        2 
   1    chr1_9663714     AAsi    G    C        0      0        2 
   1    chr1_9663714     AKia    G    C        0      0        2 
   1    chr1_9663714     AOna    G    C        0      0        2 
   1    chr1_9663714     ASom    G    C        0      0        2 
   1    chr1_9663714     HCab    G    C        0      0        2 
   1    chr1_9663714     HPrz    G    C        0      0        2 
   1    chr1_9663714     ZBoe    G    C      0.5      1        2 
   1    chr1_9663714     ZGre    G    C        0      0        2 
   1    chr1_9663714     ZHar    G    C        0      0        2 
   1    chr1_9663714   Sample    G    C        0      0        2 
   1    chr1_9663947     AAsi    C    T        0      0        2 
   1    chr1_9663947     AKia    C    T        1      2        2 
   1    chr1_9663947     AOna    C    T        0      0        2 
   1    chr1_9663947     ASom    C    T        0      0        2 
   1    chr1_9663947     HCab    C    T        0      0        2 
   1    chr1_9663947     HPrz    C    T        0      0        2 
   1    chr1_9663947     ZBoe    C    T        0      0        2 
   1    chr1_9663947     ZGre    C    T        0      0        2 
   1    chr1_9663947     ZHar    C    T        0      0        2 
   1    chr1_9663947   Sample    C    T        0      0        2 
   1    chr1_9678221     AAsi    T    G        0      0        2 
   1    chr1_9678221     AKia    T    G        0      0        2 
   1    chr1_9678221     AOna    T    G        0      0        2 
   1    chr1_9678221     ASom    T    G        0      0        2 
   1    chr1_9678221     HCab    T    G        0      0        2 
   1    chr1_9678221     HPrz    T    G        0      0        2 
   1    chr1_9678221     ZBoe    T    G        0      0        2 
   1    chr1_9678221     ZGre    T    G      0.5      1        2 
   1    chr1_9678221     ZHar    T    G        0      0        2 
   1    chr1_9678221   Sample    T    G        0      0        2 
   1    chr1_9680134     AAsi    A    G        0      0        2 
   1    chr1_9680134     AKia    A    G      0.5      1        2 
   1    chr1_9680134     AOna    A    G        0      0        2 
   1    chr1_9680134     ASom    A    G        0      0        2 
   1    chr1_9680134     HCab    A    G        0      0        2 
   1    chr1_9680134     HPrz    A    G        0      0        2 
   1    chr1_9680134     ZBoe    A    G        0      0        2 
   1    chr1_9680134     ZGre    A    G        0      0        2 
   1    chr1_9680134     ZHar    A    G        0      0        2 
   1    chr1_9680134   Sample    A    G        0      0        2 
   1    chr1_9686216     AAsi    A    G        0      0        2 
   1    chr1_9686216     AKia    A    G        0      0        2 
   1    chr1_9686216     AOna    A    G        0      0        2 
   1    chr1_9686216     ASom    A    G        0      0        2 
   1    chr1_9686216     HCab    A    G        0      0        2 
   1    chr1_9686216     HPrz    A    G        0      0        2 
   1    chr1_9686216     ZBoe    A    G      0.5      1        2 
   1    chr1_9686216     ZGre    A    G        0      0        2 
   1    chr1_9686216     ZHar    A    G        0      0        2 
   1    chr1_9686216   Sample    A    G        0      0        2 
   1    chr1_9687165     AAsi    T    C        0      0        2 
   1    chr1_9687165     AKia    T    C        0      0        2 
   1    chr1_9687165     AOna    T    C        0      0        2 
   1    chr1_9687165     ASom    T    C        0      0        2 
   1    chr1_9687165     HCab    T    C        0      0        2 
   1    chr1_9687165     HPrz    T    C      0.5      1        2 
   1    chr1_9687165     ZBoe    T    C        0      0        2 
   1    chr1_9687165     ZGre    T    C        0      0        2 
   1    chr1_9687165     ZHar    T    C        0      0        2 
   1    chr1_9687165   Sample    T    C        0      0        2 
   1    chr1_9689036     AAsi    A    G        0      0        2 
   1    chr1_9689036     AKia    A    G        0      0        2 
   1    chr1_9689036     AOna    A    G        0      0        2 
   1    chr1_9689036     ASom    A    G        0      0        2 
   1    chr1_9689036     HCab    A    G        1      2        2 
   1    chr1_9689036     HPrz    A    G        1      2        2 
   1    chr1_9689036     ZBoe    A    G        0      0        2 
   1    chr1_9689036     ZGre    A    G        0      0        2 
   1    chr1_9689036     ZHar    A    G        0      0        2 
   1    chr1_9689036   Sample    A    G        0      0        2 
   1    chr1_9689590     AAsi    G    A        0      0        2 
   1    chr1_9689590     AKia    G    A        0      0        2 
   1    chr1_9689590     AOna    G    A        0      0        2 
   1    chr1_9689590     ASom    G    A        0      0        2 
   1    chr1_9689590     HCab    G    A        1      2        2 
   1    chr1_9689590     HPrz    G    A        1      2        2 
   1    chr1_9689590     ZBoe    G    A        0      0        2 
   1    chr1_9689590     ZGre    G    A        0      0        2 
   1    chr1_9689590     ZHar    G    A        0      0        2 
   1    chr1_9689590   Sample    G    A        0      0        2 
   1    chr1_9692161     AAsi    G    A        0      0        2 
   1    chr1_9692161     AKia    G    A        0      0        2 
   1    chr1_9692161     AOna    G    A        0      0        2 
   1    chr1_9692161     ASom    G    A        0      0        2 
   1    chr1_9692161     HCab    G    A        0      0        2 
   1    chr1_9692161     HPrz    G    A        0      0        2 
   1    chr1_9692161     ZBoe    G    A        0      0        2 
   1    chr1_9692161     ZGre    G    A      0.5      1        2 
   1    chr1_9692161     ZHar    G    A        0      0        2 
   1    chr1_9692161   Sample    G    A        0      0        2 
   1    chr1_9696856     AAsi    A    G        0      0        2 
   1    chr1_9696856     AKia    A    G        0      0        2 
   1    chr1_9696856     AOna    A    G        0      0        2 
   1    chr1_9696856     ASom    A    G        0      0        2 
   1    chr1_9696856     HCab    A    G        1      2        2 
   1    chr1_9696856     HPrz    A    G      0.5      1        2 
   1    chr1_9696856     ZBoe    A    G        0      0        2 
   1    chr1_9696856     ZGre    A    G        0      0        2 
   1    chr1_9696856     ZHar    A    G        0      0        2 
   1    chr1_9696856   Sample    A    G        0      0        2 
   1    chr1_9699417     AAsi    G    T        0      0        2 
   1    chr1_9699417     AKia    G    T        0      0        2 
   1    chr1_9699417     AOna    G    T        0      0        2 
   1    chr1_9699417     ASom    G    T        0      0        2 
   1    chr1_9699417     HCab    G    T        1      2        2 
   1    chr1_9699417     HPrz    G    T        1      2        2 
   1    chr1_9699417     ZBoe    G    T        0      0        2 
   1    chr1_9699417     ZGre    G    T        0      0        2 
   1    chr1_9699417     ZHar    G    T        0      0        2 
   1    chr1_9699417   Sample    G    T        0      0        2 
   1    chr1_9700555     AAsi    C    A        1      2        2 
   1    chr1_9700555     AKia    C    A        0      0        2 
   1    chr1_9700555     AOna    C    A        0      0        2 
   1    chr1_9700555     ASom    C    A        1      2        2 
   1    chr1_9700555     HCab    C    A        0      0        2 
   1    chr1_9700555     HPrz    C    A        0      0        2 
   1    chr1_9700555     ZBoe    C    A        0      0        2 
   1    chr1_9700555     ZGre    C    A        0      0        2 
   1    chr1_9700555     ZHar    C    A        0      0        2 
   1    chr1_9700555   Sample    C    A        1      2        2 
   1    chr1_9702096     AAsi    C    T        0      0        2 
   1    chr1_9702096     AKia    C    T        0      0        2 
   1    chr1_9702096     AOna    C    T        0      0        2 
   1    chr1_9702096     ASom    C    T        0      0        2 
   1    chr1_9702096     HCab    C    T        1      2        2 
   1    chr1_9702096     HPrz    C    T        1      2        2 
   1    chr1_9702096     ZBoe    C    T        0      0        2 
   1    chr1_9702096     ZGre    C    T        0      0        2 
   1    chr1_9702096     ZHar    C    T        0      0        2 
   1    chr1_9702096   Sample    C    T        0      0        2 
   1    chr1_9706487     AAsi    A    G        0      0        2 
   1    chr1_9706487     AKia    A    G        0      0        2 
   1    chr1_9706487     AOna    A    G        0      0        2 
   1    chr1_9706487     ASom    A    G        0      0        2 
   1    chr1_9706487     HCab    A    G        0      0        2 
   1    chr1_9706487     HPrz    A    G        0      0        2 
   1    chr1_9706487     ZBoe    A    G        0      0        2 
   1    chr1_9706487     ZGre    A    G      0.5      1        2 
   1    chr1_9706487     ZHar    A    G        0      0        2 
   1    chr1_9706487   Sample    A    G        0      0        2 
   1    chr1_9706625     AAsi    A    G        0      0        2 
   1    chr1_9706625     AKia    A    G        0      0        2 
   1    chr1_9706625     AOna    A    G        0      0        2 
   1    chr1_9706625     ASom    A    G        0      0        2 
   1    chr1_9706625     HCab    A    G        0      0        2 
   1    chr1_9706625     HPrz    A    G        0      0        2 
   1    chr1_9706625     ZBoe    A    G      0.5      1        2 
   1    chr1_9706625     ZGre    A    G        0      0        2 
   1    chr1_9706625     ZHar    A    G        0      0        2 
   1    chr1_9706625   Sample    A    G        0      0        2 
   1    chr1_9707535     AAsi    C    G        0      0        2 
   1    chr1_9707535     AKia    C    G        0      0        2 
   1    chr1_9707535     AOna    C    G        0      0        2 
   1    chr1_9707535     ASom    C    G        0      0        2 
   1    chr1_9707535     HCab    C    G        0      0        2 
   1    chr1_9707535     HPrz    C    G      0.5      1        2 
   1    chr1_9707535     ZBoe    C    G        0      0        2 
   1    chr1_9707535     ZGre    C    G        0      0        2 
   1    chr1_9707535     ZHar    C    G        0      0        2 
   1    chr1_9707535   Sample    C    G        0      0        2 
   1    chr1_9711786     AAsi    C    T        0      0        2 
   1    chr1_9711786     AKia    C    T        0      0        2 
   1    chr1_9711786     AOna    C    T        0      0        2 
   1    chr1_9711786     ASom    C    T        0      0        2 
   1    chr1_9711786     HCab    C    T        1      2        2 
   1    chr1_9711786     HPrz    C    T        1      2        2 
   1    chr1_9711786     ZBoe    C    T        0      0        2 
   1    chr1_9711786     ZGre    C    T        0      0        2 
   1    chr1_9711786     ZHar    C    T        0      0        2 
   1    chr1_9711786   Sample    C    T        0      0        2 
   1    chr1_9714755     AAsi    A    G        0      0        2 
   1    chr1_9714755     AKia    A    G        0      0        2 
   1    chr1_9714755     AOna    A    G        0      0        2 
   1    chr1_9714755     ASom    A    G        0      0        2 
   1    chr1_9714755     HCab    A    G        1      2        2 
   1    chr1_9714755     HPrz    A    G        1      2        2 
   1    chr1_9714755     ZBoe    A    G        0      0        2 
   1    chr1_9714755     ZGre    A    G        0      0        2 
   1    chr1_9714755     ZHar    A    G        0      0        2 
   1    chr1_9714755   Sample    A    G        0      0        2 
   1    chr1_9715153     AAsi    T    C        0      0        2 
   1    chr1_9715153     AKia    T    C      0.5      1        2 
   1    chr1_9715153     AOna    T    C        0      0        2 
   1    chr1_9715153     ASom    T    C        0      0        2 
   1    chr1_9715153     HCab    T    C        0      0        2 
   1    chr1_9715153     HPrz    T    C        0      0        2 
   1    chr1_9715153     ZBoe    T    C        0      0        2 
   1    chr1_9715153     ZGre    T    C        0      0        2 
   1    chr1_9715153     ZHar    T    C        0      0        2 
   1    chr1_9715153   Sample    T    C        0      0        2 
   1    chr1_9715950     AAsi    T    C        0      0        2 
   1    chr1_9715950     AKia    T    C        0      0        2 
   1    chr1_9715950     AOna    T    C        0      0        2 
   1    chr1_9715950     ASom    T    C        0      0        2 
   1    chr1_9715950     HCab    T    C        0      0        2 
   1    chr1_9715950     HPrz    T    C        0      0        2 
   1    chr1_9715950     ZBoe    T    C        0      0        2 
   1    chr1_9715950     ZGre    T    C        0      0        2 
   1    chr1_9715950     ZHar    T    C      0.5      1        2 
   1    chr1_9715950   Sample    T    C        0      0        2 
   1    chr1_9717378     AAsi    C    G        0      0        2 
   1    chr1_9717378     AKia    C    G        0      0        2 
   1    chr1_9717378     AOna    C    G      0.5      1        2 
   1    chr1_9717378     ASom    C    G        0      0        2 
   1    chr1_9717378     HCab    C    G        0      0        2 
   1    chr1_9717378     HPrz    C    G        0      0        2 
   1    chr1_9717378     ZBoe    C    G        0      0        2 
   1    chr1_9717378     ZGre    C    G        0      0        2 
   1    chr1_9717378     ZHar    C    G        0      0        2 
   1    chr1_9717378   Sample    C    G        0      0        2 
   1    chr1_9720759     AAsi    A    C        0      0        2 
   1    chr1_9720759     AKia    A    C        0      0        2 
   1    chr1_9720759     AOna    A    C        0      0        2 
   1    chr1_9720759     ASom    A    C        0      0        2 
   1    chr1_9720759     HCab    A    C        0      0        2 
   1    chr1_9720759     HPrz    A    C        0      0        2 
   1    chr1_9720759     ZBoe    A    C        0      0        2 
   1    chr1_9720759     ZGre    A    C        1      2        2 
   1    chr1_9720759     ZHar    A    C        1      2        2 
   1    chr1_9720759   Sample    A    C        0      0        2 
   1    chr1_9721648     AAsi    A    G        0      0        2 
   1    chr1_9721648     AKia    A    G        0      0        2 
   1    chr1_9721648     AOna    A    G      0.5      1        2 
   1    chr1_9721648     ASom    A    G        0      0        2 
   1    chr1_9721648     HCab    A    G        0      0        2 
   1    chr1_9721648     HPrz    A    G        0      0        2 
   1    chr1_9721648     ZBoe    A    G        1      2        2 
   1    chr1_9721648     ZGre    A    G        0      0        2 
   1    chr1_9721648     ZHar    A    G        0      0        2 
   1    chr1_9721648   Sample    A    G        0      0        2 
   1    chr1_9721695     AAsi    C    G        1      2        2 
   1    chr1_9721695     AKia    C    G        0      0        2 
   1    chr1_9721695     AOna    C    G        0      0        2 
   1    chr1_9721695     ASom    C    G        0      0        2 
   1    chr1_9721695     HCab    C    G        0      0        2 
   1    chr1_9721695     HPrz    C    G        0      0        2 
   1    chr1_9721695     ZBoe    C    G        0      0        2 
   1    chr1_9721695     ZGre    C    G        0      0        2 
   1    chr1_9721695     ZHar    C    G        0      0        2 
   1    chr1_9721695   Sample    C    G        1      2        2 
   1    chr1_9724892     AAsi    G    A        0      0        2 
   1    chr1_9724892     AKia    G    A        0      0        2 
   1    chr1_9724892     AOna    G    A        0      0        2 
   1    chr1_9724892     ASom    G    A        0      0        2 
   1    chr1_9724892     HCab    G    A        0      0        2 
   1    chr1_9724892     HPrz    G    A        0      0        2 
   1    chr1_9724892     ZBoe    G    A        1      2        2 
   1    chr1_9724892     ZGre    G    A        0      0        2 
   1    chr1_9724892     ZHar    G    A        0      0        2 
   1    chr1_9724892   Sample    G    A        0      0        2 
   1    chr1_9728237     AAsi    A    C        0      0        2 
   1    chr1_9728237     AKia    A    C        0      0        2 
   1    chr1_9728237     AOna    A    C        0      0        2 
   1    chr1_9728237     ASom    A    C        0      0        2 
   1    chr1_9728237     HCab    A    C        1      2        2 
   1    chr1_9728237     HPrz    A    C        1      2        2 
   1    chr1_9728237     ZBoe    A    C        0      0        2 
   1    chr1_9728237     ZGre    A    C        0      0        2 
   1    chr1_9728237     ZHar    A    C        0      0        2 
   1    chr1_9728237   Sample    A    C        0      0        2 
   1    chr1_9730062     AAsi    A    G        0      0        2 
   1    chr1_9730062     AKia    A    G        1      2        2 
   1    chr1_9730062     AOna    A    G        0      0        2 
   1    chr1_9730062     ASom    A    G        0      0        2 
   1    chr1_9730062     HCab    A    G        0      0        2 
   1    chr1_9730062     HPrz    A    G        0      0        2 
   1    chr1_9730062     ZBoe    A    G        0      0        2 
   1    chr1_9730062     ZGre    A    G        0      0        2 
   1    chr1_9730062     ZHar    A    G        0      0        2 
   1    chr1_9730062   Sample    A    G        0      0        2 
   1    chr1_9731315     AAsi    T    G        0      0        2 
   1    chr1_9731315     AKia    T    G        0      0        2 
   1    chr1_9731315     AOna    T    G        0      0        2 
   1    chr1_9731315     ASom    T    G        0      0        2 
   1    chr1_9731315     HCab    T    G        0      0        2 
   1    chr1_9731315     HPrz    T    G        0      0        2 
   1    chr1_9731315     ZBoe    T    G        0      0        2 
   1    chr1_9731315     ZGre    T    G        1      2        2 
   1    chr1_9731315     ZHar    T    G        0      0        2 
   1    chr1_9731315   Sample    T    G        0      0        2 
   1    chr1_9733114     AAsi    G    C        0      0        2 
   1    chr1_9733114     AKia    G    C        0      0        2 
   1    chr1_9733114     AOna    G    C        0      0        2 
   1    chr1_9733114     ASom    G    C        0      0        2 
   1    chr1_9733114     HCab    G    C        0      0        2 
   1    chr1_9733114     HPrz    G    C        0      0        2 
   1    chr1_9733114     ZBoe    G    C        0      0        2 
   1    chr1_9733114     ZGre    G    C        1      2        2 
   1    chr1_9733114     ZHar    G    C        0      0        2 
   1    chr1_9733114   Sample    G    C        0      0        2 
   1    chr1_9738876     AAsi    G    C        0      0        2 
   1    chr1_9738876     AKia    G    C        0      0        2 
   1    chr1_9738876     AOna    G    C        0      0        2 
   1    chr1_9738876     ASom    G    C        0      0        2 
   1    chr1_9738876     HCab    G    C      0.5      1        2 
   1    chr1_9738876     HPrz    G    C        0      0        2 
   1    chr1_9738876     ZBoe    G    C        0      0        2 
   1    chr1_9738876     ZGre    G    C        0      0        2 
   1    chr1_9738876     ZHar    G    C        0      0        2 
   1    chr1_9738876   Sample    G    C        0      0        2 
   1    chr1_9746095     AAsi    G    A        1      2        2 
   1    chr1_9746095     AKia    G    A        1      2        2 
   1    chr1_9746095     AOna    G    A        1      2        2 
   1    chr1_9746095     ASom    G    A        1      2        2 
   1    chr1_9746095     HCab    G    A        0      0        2 
   1    chr1_9746095     HPrz    G    A        0      0        2 
   1    chr1_9746095     ZBoe    G    A        0      0        2 
   1    chr1_9746095     ZGre    G    A        0      0        2 
   1    chr1_9746095     ZHar    G    A        0      0        2 
   1    chr1_9746095   Sample    G    A        1      2        2 
   1    chr1_9747553     AAsi    G    C        0      0        2 
   1    chr1_9747553     AKia    G    C        0      0        2 
   1    chr1_9747553     AOna    G    C        0      0        2 
   1    chr1_9747553     ASom    G    C        0      0        2 
   1    chr1_9747553     HCab    G    C        0      0        2 
   1    chr1_9747553     HPrz    G    C        0      0        2 
   1    chr1_9747553     ZBoe    G    C        1      2        2 
   1    chr1_9747553     ZGre    G    C        1      2        2 
   1    chr1_9747553     ZHar    G    C        1      2        2 
   1    chr1_9747553   Sample    G    C        0      0        2 
   1    chr1_9747646     AAsi    T    C        0      0        2 
   1    chr1_9747646     AKia    T    C        0      0        2 
   1    chr1_9747646     AOna    T    C        0      0        2 
   1    chr1_9747646     ASom    T    C        0      0        2 
   1    chr1_9747646     HCab    T    C        1      2        2 
   1    chr1_9747646     HPrz    T    C        1      2        2 
   1    chr1_9747646     ZBoe    T    C        0      0        2 
   1    chr1_9747646     ZGre    T    C        0      0        2 
   1    chr1_9747646     ZHar    T    C        0      0        2 
   1    chr1_9747646   Sample    T    C        0      0        2 
   1    chr1_9753082     AAsi    C    G        0      0        2 
   1    chr1_9753082     AKia    C    G        0      0        2 
   1    chr1_9753082     AOna    C    G        0      0        2 
   1    chr1_9753082     ASom    C    G        0      0        2 
   1    chr1_9753082     HCab    C    G      0.5      1        2 
   1    chr1_9753082     HPrz    C    G        0      0        2 
   1    chr1_9753082     ZBoe    C    G        0      0        2 
   1    chr1_9753082     ZGre    C    G        0      0        2 
   1    chr1_9753082     ZHar    C    G        0      0        2 
   1    chr1_9753082   Sample    C    G        0      0        2 
   1    chr1_9754844     AAsi    G    T        0      0        2 
   1    chr1_9754844     AKia    G    T        0      0        2 
   1    chr1_9754844     AOna    G    T        0      0        2 
   1    chr1_9754844     ASom    G    T        0      0        2 
   1    chr1_9754844     HCab    G    T        0      0        2 
   1    chr1_9754844     HPrz    G    T        0      0        2 
   1    chr1_9754844     ZBoe    G    T      0.5      1        2 
   1    chr1_9754844     ZGre    G    T        0      0        2 
   1    chr1_9754844     ZHar    G    T        0      0        2 
   1    chr1_9754844   Sample    G    T        0      0        2 
   1    chr1_9766416     AAsi    A    G        0      0        2 
   1    chr1_9766416     AKia    A    G        0      0        2 
   1    chr1_9766416     AOna    A    G        0      0        2 
   1    chr1_9766416     ASom    A    G        0      0        2 
   1    chr1_9766416     HCab    A    G        0      0        2 
   1    chr1_9766416     HPrz    A    G      0.5      1        2 
   1    chr1_9766416     ZBoe    A    G        0      0        2 
   1    chr1_9766416     ZGre    A    G        0      0        2 
   1    chr1_9766416     ZHar    A    G        0      0        2 
   1    chr1_9766416   Sample    A    G        0      0        2 
   1    chr1_9788487     AAsi    T    C        1      2        2 
   1    chr1_9788487     AKia    T    C        0      0        2 
   1    chr1_9788487     AOna    T    C        0      0        2 
   1    chr1_9788487     ASom    T    C        0      0        2 
   1    chr1_9788487     HCab    T    C        0      0        2 
   1    chr1_9788487     HPrz    T    C        0      0        2 
   1    chr1_9788487     ZBoe    T    C        0      0        2 
   1    chr1_9788487     ZGre    T    C        0      0        2 
   1    chr1_9788487     ZHar    T    C        0      0        2 
   1    chr1_9788487   Sample    T    C        0      0        2 
   1    chr1_9803164     AAsi    T    C        0      0        2 
   1    chr1_9803164     AKia    T    C        0      0        2 
   1    chr1_9803164     AOna    T    C        0      0        2 
   1    chr1_9803164     ASom    T    C        0      0        2 
   1    chr1_9803164     HCab    T    C        1      2        2 
   1    chr1_9803164     HPrz    T    C        1      2        2 
   1    chr1_9803164     ZBoe    T    C        0      0        2 
   1    chr1_9803164     ZGre    T    C        0      0        2 
   1    chr1_9803164     ZHar    T    C        0      0        2 
   1    chr1_9803164   Sample    T    C        0      0        2 
   1    chr1_9832113     AAsi    A    G        0      0        2 
   1    chr1_9832113     AKia    A    G        0      0        2 
   1    chr1_9832113     AOna    A    G        0      0        2 
   1    chr1_9832113     ASom    A    G        0      0        2 
   1    chr1_9832113     HCab    A    G        0      0        2 
   1    chr1_9832113     HPrz    A    G        0      0        2 
   1    chr1_9832113     ZBoe    A    G        0      0        2 
   1    chr1_9832113     ZGre    A    G        0      0        2 
   1    chr1_9832113     ZHar    A    G        1      2        2 
   1    chr1_9832113   Sample    A    G        0      0        2 
   1    chr1_9839825     AAsi    T    C        0      0        2 
   1    chr1_9839825     AKia    T    C        0      0        2 
   1    chr1_9839825     AOna    T    C        0      0        2 
   1    chr1_9839825     ASom    T    C        0      0        2 
   1    chr1_9839825     HCab    T    C        0      0        2 
   1    chr1_9839825     HPrz    T    C        0      0        2 
   1    chr1_9839825     ZBoe    T    C      0.5      1        2 
   1    chr1_9839825     ZGre    T    C        0      0        2 
   1    chr1_9839825     ZHar    T    C        0      0        2 
   1    chr1_9839825   Sample    T    C        0      0        2 
   1    chr1_9841163     AAsi    T    C        0      0        2 
   1    chr1_9841163     AKia    T    C        0      0        2 
   1    chr1_9841163     AOna    T    C        0      0        2 
   1    chr1_9841163     ASom    T    C        0      0        2 
   1    chr1_9841163     HCab    T    C        0      0        2 
   1    chr1_9841163     HPrz    T    C      0.5      1        2 
   1    chr1_9841163     ZBoe    T    C        0      0        2 
   1    chr1_9841163     ZGre    T    C        0      0        2 
   1    chr1_9841163     ZHar    T    C        0      0        2 
   1    chr1_9841163   Sample    T    C        0      0        2 
   1    chr1_9841254     AAsi    T    C        0      0        2 
   1    chr1_9841254     AKia    T    C        0      0        2 
   1    chr1_9841254     AOna    T    C        0      0        2 
   1    chr1_9841254     ASom    T    C        0      0        2 
   1    chr1_9841254     HCab    T    C        0      0        2 
   1    chr1_9841254     HPrz    T    C        0      0        2 
   1    chr1_9841254     ZBoe    T    C      0.5      1        2 
   1    chr1_9841254     ZGre    T    C        0      0        2 
   1    chr1_9841254     ZHar    T    C        0      0        2 
   1    chr1_9841254   Sample    T    C        0      0        2 
   1    chr1_9846691     AAsi    C    T      0.5      1        2 
   1    chr1_9846691     AKia    C    T        0      0        2 
   1    chr1_9846691     AOna    C    T        0      0        2 
   1    chr1_9846691     ASom    C    T        0      0        2 
   1    chr1_9846691     HCab    C    T        0      0        2 
   1    chr1_9846691     HPrz    C    T        0      0        2 
   1    chr1_9846691     ZBoe    C    T        0      0        2 
   1    chr1_9846691     ZGre    C    T        0      0        2 
   1    chr1_9846691     ZHar    C    T        0      0        2 
   1    chr1_9846691   Sample    C    T        0      0        2 
   1    chr1_9861281     AAsi    A    G        0      0        2 
   1    chr1_9861281     AKia    A    G        0      0        2 
   1    chr1_9861281     AOna    A    G        0      0        2 
   1    chr1_9861281     ASom    A    G        0      0        2 
   1    chr1_9861281     HCab    A    G        1      2        2 
   1    chr1_9861281     HPrz    A    G        1      2        2 
   1    chr1_9861281     ZBoe    A    G        0      0        2 
   1    chr1_9861281     ZGre    A    G        0      0        2 
   1    chr1_9861281     ZHar    A    G        0      0        2 
   1    chr1_9861281   Sample    A    G        0      0        2 
   1    chr1_9862390     AAsi    T    C        0      0        2 
   1    chr1_9862390     AKia    T    C        0      0        2 
   1    chr1_9862390     AOna    T    C        0      0        2 
   1    chr1_9862390     ASom    T    C        0      0        2 
   1    chr1_9862390     HCab    T    C        0      0        2 
   1    chr1_9862390     HPrz    T    C        0      0        2 
   1    chr1_9862390     ZBoe    T    C      0.5      1        2 
   1    chr1_9862390     ZGre    T    C        0      0        2 
   1    chr1_9862390     ZHar    T    C        0      0        2 
   1    chr1_9862390   Sample    T    C        0      0        2 
   1    chr1_9864367     AAsi    A    C        0      0        2 
   1    chr1_9864367     AKia    A    C        0      0        2 
   1    chr1_9864367     AOna    A    C        0      0        2 
   1    chr1_9864367     ASom    A    C        1      2        2 
   1    chr1_9864367     HCab    A    C        0      0        2 
   1    chr1_9864367     HPrz    A    C        0      0        2 
   1    chr1_9864367     ZBoe    A    C        0      0        2 
   1    chr1_9864367     ZGre    A    C        0      0        2 
   1    chr1_9864367     ZHar    A    C        0      0        2 
   1    chr1_9864367   Sample    A    C        0      0        2 
   1    chr1_9866904     AAsi    G    A        0      0        2 
   1    chr1_9866904     AKia    G    A        0      0        2 
   1    chr1_9866904     AOna    G    A        0      0        2 
   1    chr1_9866904     ASom    G    A        1      2        2 
   1    chr1_9866904     HCab    G    A        0      0        2 
   1    chr1_9866904     HPrz    G    A        0      0        2 
   1    chr1_9866904     ZBoe    G    A        0      0        2 
   1    chr1_9866904     ZGre    G    A        0      0        2 
   1    chr1_9866904     ZHar    G    A        0      0        2 
   1    chr1_9866904   Sample    G    A        0      0        2 
   1    chr1_9880722     AAsi    C    T        0      0        2 
   1    chr1_9880722     AKia    C    T        0      0        2 
   1    chr1_9880722     AOna    C    T        0      0        2 
   1    chr1_9880722     ASom    C    T        0      0        2 
   1    chr1_9880722     HCab    C    T        1      2        2 
   1    chr1_9880722     HPrz    C    T        1      2        2 
   1    chr1_9880722     ZBoe    C    T        0      0        2 
   1    chr1_9880722     ZGre    C    T        0      0        2 
   1    chr1_9880722     ZHar    C    T        0      0        2 
   1    chr1_9880722   Sample    C    T        0      0        2 
   1    chr1_9889513     AAsi    C    T        0      0        2 
   1    chr1_9889513     AKia    C    T        0      0        2 
   1    chr1_9889513     AOna    C    T        0      0        2 
   1    chr1_9889513     ASom    C    T        0      0        2 
   1    chr1_9889513     HCab    C    T        1      2        2 
   1    chr1_9889513     HPrz    C    T      0.5      1        2 
   1    chr1_9889513     ZBoe    C    T        0      0        2 
   1    chr1_9889513     ZGre    C    T        0      0        2 
   1    chr1_9889513     ZHar    C    T        0      0        2 
   1    chr1_9889513   Sample    C    T        0      0        2 
   1    chr1_9890695     AAsi    A    G        0      0        2 
   1    chr1_9890695     AKia    A    G        0      0        2 
   1    chr1_9890695     AOna    A    G      0.5      1        2 
   1    chr1_9890695     ASom    A    G        0      0        2 
   1    chr1_9890695     HCab    A    G        0      0        2 
   1    chr1_9890695     HPrz    A    G        0      0        2 
   1    chr1_9890695     ZBoe    A    G        0      0        2 
   1    chr1_9890695     ZGre    A    G        0      0        2 
   1    chr1_9890695     ZHar    A    G        0      0        2 
   1    chr1_9890695   Sample    A    G        0      0        2 
   1    chr1_9893318     AAsi    C    A        0      0        2 
   1    chr1_9893318     AKia    C    A        0      0        2 
   1    chr1_9893318     AOna    C    A        0      0        2 
   1    chr1_9893318     ASom    C    A        0      0        2 
   1    chr1_9893318     HCab    C    A        0      0        2 
   1    chr1_9893318     HPrz    C    A        0      0        2 
   1    chr1_9893318     ZBoe    C    A        0      0        2 
   1    chr1_9893318     ZGre    C    A        0      0        2 
   1    chr1_9893318     ZHar    C    A        1      2        2 
   1    chr1_9893318   Sample    C    A        0      0        2 
   1    chr1_9894500     AAsi    C    T        0      0        2 
   1    chr1_9894500     AKia    C    T        0      0        2 
   1    chr1_9894500     AOna    C    T        0      0        2 
   1    chr1_9894500     ASom    C    T        0      0        2 
   1    chr1_9894500     HCab    C    T        1      2        2 
   1    chr1_9894500     HPrz    C    T        1      2        2 
   1    chr1_9894500     ZBoe    C    T        0      0        2 
   1    chr1_9894500     ZGre    C    T        0      0        2 
   1    chr1_9894500     ZHar    C    T        0      0        2 
   1    chr1_9894500   Sample    C    T        0      0        2 
   1    chr1_9899867     AAsi    C    T        0      0        2 
   1    chr1_9899867     AKia    C    T      0.5      1        2 
   1    chr1_9899867     AOna    C    T      0.5      1        2 
   1    chr1_9899867     ASom    C    T        0      0        2 
   1    chr1_9899867     HCab    C    T        0      0        2 
   1    chr1_9899867     HPrz    C    T        0      0        2 
   1    chr1_9899867     ZBoe    C    T        0      0        2 
   1    chr1_9899867     ZGre    C    T        0      0        2 
   1    chr1_9899867     ZHar    C    T        0      0        2 
   1    chr1_9899867   Sample    C    T        0      0        2 
   1    chr1_9900350     AAsi    T    A        0      0        2 
   1    chr1_9900350     AKia    T    A        0      0        2 
   1    chr1_9900350     AOna    T    A        0      0        2 
   1    chr1_9900350     ASom    T    A        0      0        2 
   1    chr1_9900350     HCab    T    A        1      2        2 
   1    chr1_9900350     HPrz    T    A        1      2        2 
   1    chr1_9900350     ZBoe    T    A        0      0        2 
   1    chr1_9900350     ZGre    T    A        0      0        2 
   1    chr1_9900350     ZHar    T    A        0      0        2 
   1    chr1_9900350   Sample    T    A        0      0        2 
   1    chr1_9917451     AAsi    A    G        0      0        2 
   1    chr1_9917451     AKia    A    G        0      0        2 
   1    chr1_9917451     AOna    A    G        0      0        2 
   1    chr1_9917451     ASom    A    G        0      0        2 
   1    chr1_9917451     HCab    A    G        1      2        2 
   1    chr1_9917451     HPrz    A    G        1      2        2 
   1    chr1_9917451     ZBoe    A    G        0      0        2 
   1    chr1_9917451     ZGre    A    G        0      0        2 
   1    chr1_9917451     ZHar    A    G        0      0        2 
   1    chr1_9917451   Sample    A    G        0      0        2 
   1    chr1_9920681     AAsi    T    A        0      0        2 
   1    chr1_9920681     AKia    T    A        0      0        2 
   1    chr1_9920681     AOna    T    A      0.5      1        2 
   1    chr1_9920681     ASom    T    A        0      0        2 
   1    chr1_9920681     HCab    T    A        0      0        2 
   1    chr1_9920681     HPrz    T    A        0      0        2 
   1    chr1_9920681     ZBoe    T    A        0      0        2 
   1    chr1_9920681     ZGre    T    A        0      0        2 
   1    chr1_9920681     ZHar    T    A        0      0        2 
   1    chr1_9920681   Sample    T    A        0      0        2 
   1    chr1_9921369     AAsi    G    C        0      0        2 
   1    chr1_9921369     AKia    G    C        0      0        2 
   1    chr1_9921369     AOna    G    C        0      0        2 
   1    chr1_9921369     ASom    G    C        0      0        2 
   1    chr1_9921369     HCab    G    C        0      0        2 
   1    chr1_9921369     HPrz    G    C      0.5      1        2 
   1    chr1_9921369     ZBoe    G    C        0      0        2 
   1    chr1_9921369     ZGre    G    C        0      0        2 
   1    chr1_9921369     ZHar    G    C        0      0        2 
   1    chr1_9921369   Sample    G    C        0      0        2 
   1    chr1_9922730     AAsi    T    C        0      0        2 
   1    chr1_9922730     AKia    T    C        0      0        2 
   1    chr1_9922730     AOna    T    C        0      0        2 
   1    chr1_9922730     ASom    T    C        0      0        2 
   1    chr1_9922730     HCab    T    C        1      2        2 
   1    chr1_9922730     HPrz    T    C        1      2        2 
   1    chr1_9922730     ZBoe    T    C        0      0        2 
   1    chr1_9922730     ZGre    T    C        0      0        2 
   1    chr1_9922730     ZHar    T    C        0      0        2 
   1    chr1_9922730   Sample    T    C        0      0        2 
   1    chr1_9926730     AAsi    T    A        0      0        2 
   1    chr1_9926730     AKia    T    A        0      0        2 
   1    chr1_9926730     AOna    T    A        0      0        2 
   1    chr1_9926730     ASom    T    A        0      0        2 
   1    chr1_9926730     HCab    T    A        0      0        2 
   1    chr1_9926730     HPrz    T    A        0      0        2 
   1    chr1_9926730     ZBoe    T    A        0      0        2 
   1    chr1_9926730     ZGre    T    A        0      0        2 
   1    chr1_9926730     ZHar    T    A        1      2        2 
   1    chr1_9926730   Sample    T    A        0      0        2 
   1    chr1_9932192     AAsi    T    C        0      0        2 
   1    chr1_9932192     AKia    T    C        1      2        2 
   1    chr1_9932192     AOna    T    C        0      0        2 
   1    chr1_9932192     ASom    T    C        0      0        2 
   1    chr1_9932192     HCab    T    C        0      0        2 
   1    chr1_9932192     HPrz    T    C        0      0        2 
   1    chr1_9932192     ZBoe    T    C        0      0        2 
   1    chr1_9932192     ZGre    T    C        0      0        2 
   1    chr1_9932192     ZHar    T    C        0      0        2 
   1    chr1_9932192   Sample    T    C        0      0        2 
   1    chr1_9934229     AAsi    A    G        0      0        2 
   1    chr1_9934229     AKia    A    G        0      0        2 
   1    chr1_9934229     AOna    A    G        0      0        2 
   1    chr1_9934229     ASom    A    G        0      0        2 
   1    chr1_9934229     HCab    A    G        0      0        2 
   1    chr1_9934229     HPrz    A    G      0.5      1        2 
   1    chr1_9934229     ZBoe    A    G        0      0        2 
   1    chr1_9934229     ZGre    A    G        0      0        2 
   1    chr1_9934229     ZHar    A    G        0      0        2 
   1    chr1_9934229   Sample    A    G        0      0        2 
   1    chr1_9935743     AAsi    G    C        0      0        2 
   1    chr1_9935743     AKia    G    C        0      0        2 
   1    chr1_9935743     AOna    G    C        0      0        2 
   1    chr1_9935743     ASom    G    C        1      2        2 
   1    chr1_9935743     HCab    G    C        0      0        2 
   1    chr1_9935743     HPrz    G    C        0      0        2 
   1    chr1_9935743     ZBoe    G    C        0      0        2 
   1    chr1_9935743     ZGre    G    C        0      0        2 
   1    chr1_9935743     ZHar    G    C        0      0        2 
   1    chr1_9935743   Sample    G    C        0      0        2 
   1    chr1_9936191     AAsi    T    G        0      0        2 
   1    chr1_9936191     AKia    T    G        1      2        2 
   1    chr1_9936191     AOna    T    G      0.5      1        2 
   1    chr1_9936191     ASom    T    G        0      0        2 
   1    chr1_9936191     HCab    T    G        0      0        2 
   1    chr1_9936191     HPrz    T    G        0      0        2 
   1    chr1_9936191     ZBoe    T    G        0      0        2 
   1    chr1_9936191     ZGre    T    G        0      0        2 
   1    chr1_9936191     ZHar    T    G        0      0        2 
   1    chr1_9936191   Sample    T    G        0      0        2 
   1    chr1_9940761     AAsi    G    T        0      0        2 
   1    chr1_9940761     AKia    G    T        0      0        2 
   1    chr1_9940761     AOna    G    T        0      0        2 
   1    chr1_9940761     ASom    G    T        0      0        2 
   1    chr1_9940761     HCab    G    T        0      0        2 
   1    chr1_9940761     HPrz    G    T        0      0        2 
   1    chr1_9940761     ZBoe    G    T        0      0        2 
   1    chr1_9940761     ZGre    G    T        1      2        2 
   1    chr1_9940761     ZHar    G    T        0      0        2 
   1    chr1_9940761   Sample    G    T        0      0        2 
   1    chr1_9945334     AAsi    G    A      0.5      1        2 
   1    chr1_9945334     AKia    G    A        0      0        2 
   1    chr1_9945334     AOna    G    A        0      0        2 
   1    chr1_9945334     ASom    G    A        0      0        2 
   1    chr1_9945334     HCab    G    A        0      0        2 
   1    chr1_9945334     HPrz    G    A        0      0        2 
   1    chr1_9945334     ZBoe    G    A        0      0        2 
   1    chr1_9945334     ZGre    G    A        0      0        2 
   1    chr1_9945334     ZHar    G    A        0      0        2 
   1    chr1_9945334   Sample    G    A        0      0        2 
   1    chr1_9953815     AAsi    T    C        0      0        2 
   1    chr1_9953815     AKia    T    C        0      0        2 
   1    chr1_9953815     AOna    T    C        0      0        2 
   1    chr1_9953815     ASom    T    C        0      0        2 
   1    chr1_9953815     HCab    T    C      0.5      1        2 
   1    chr1_9953815     HPrz    T    C        0      0        2 
   1    chr1_9953815     ZBoe    T    C        0      0        2 
   1    chr1_9953815     ZGre    T    C        0      0        2 
   1    chr1_9953815     ZHar    T    C        0      0        2 
   1    chr1_9953815   Sample    T    C        0      0        2 
   1    chr1_9957491     AAsi    G    A        0      0        2 
   1    chr1_9957491     AKia    G    A        0      0        2 
   1    chr1_9957491     AOna    G    A      0.5      1        2 
   1    chr1_9957491     ASom    G    A        0      0        2 
   1    chr1_9957491     HCab    G    A        0      0        2 
   1    chr1_9957491     HPrz    G    A        0      0        2 
   1    chr1_9957491     ZBoe    G    A        0      0        2 
   1    chr1_9957491     ZGre    G    A        0      0        2 
   1    chr1_9957491     ZHar    G    A        0      0        2 
   1    chr1_9957491   Sample    G    A        0      0        2 
   1    chr1_9961032     AAsi    G    A        0      0        2 
   1    chr1_9961032     AKia    G    A        0      0        2 
   1    chr1_9961032     AOna    G    A        0      0        2 
   1    chr1_9961032     ASom    G    A        0      0        2 
   1    chr1_9961032     HCab    G    A        0      0        2 
   1    chr1_9961032     HPrz    G    A        0      0        2 
   1    chr1_9961032     ZBoe    G    A      0.5      1        2 
   1    chr1_9961032     ZGre    G    A        0      0        2 
   1    chr1_9961032     ZHar    G    A        0      0        2 
   1    chr1_9961032   Sample    G    A        0      0        2 
   1    chr1_9963779     AAsi    C    T        1      2        2 
   1    chr1_9963779     AKia    C    T        0      0        2 
   1    chr1_9963779     AOna    C    T        0      0        2 
   1    chr1_9963779     ASom    C    T        1      2        2 
   1    chr1_9963779     HCab    C    T        0      0        2 
   1    chr1_9963779     HPrz    C    T        0      0        2 
   1    chr1_9963779     ZBoe    C    T        0      0        2 
   1    chr1_9963779     ZGre    C    T        0      0        2 
   1    chr1_9963779     ZHar    C    T        0      0        2 
   1    chr1_9963779   Sample    C    T        1      2        2 
   1    chr1_9965231     AAsi    G    A        0      0        2 
   1    chr1_9965231     AKia    G    A        0      0        2 
   1    chr1_9965231     AOna    G    A        0      0        2 
   1    chr1_9965231     ASom    G    A        0      0        2 
   1    chr1_9965231     HCab    G    A        0      0        2 
   1    chr1_9965231     HPrz    G    A        0      0        2 
   1    chr1_9965231     ZBoe    G    A      0.5      1        2 
   1    chr1_9965231     ZGre    G    A        0      0        2 
   1    chr1_9965231     ZHar    G    A        0      0        2 
   1    chr1_9965231   Sample    G    A        0      0        2 
   1    chr1_9969276     AAsi    T    A        0      0        2 
   1    chr1_9969276     AKia    T    A        0      0        2 
   1    chr1_9969276     AOna    T    A        0      0        2 
   1    chr1_9969276     ASom    T    A        0      0        2 
   1    chr1_9969276     HCab    T    A        1      2        2 
   1    chr1_9969276     HPrz    T    A        1      2        2 
   1    chr1_9969276     ZBoe    T    A        0      0        2 
   1    chr1_9969276     ZGre    T    A        0      0        2 
   1    chr1_9969276     ZHar    T    A        0      0        2 
   1    chr1_9969276   Sample    T    A        0      0        2 
   1    chr1_9973525     AAsi    T    G        0      0        2 
   1    chr1_9973525     AKia    T    G        0      0        2 
   1    chr1_9973525     AOna    T    G        0      0        2 
   1    chr1_9973525     ASom    T    G        1      2        2 
   1    chr1_9973525     HCab    T    G        0      0        2 
   1    chr1_9973525     HPrz    T    G        0      0        2 
   1    chr1_9973525     ZBoe    T    G        0      0        2 
   1    chr1_9973525     ZGre    T    G        0      0        2 
   1    chr1_9973525     ZHar    T    G        0      0        2 
   1    chr1_9973525   Sample    T    G        0      0        2 
   1    chr1_9983322     AAsi    A    C        0      0        2 
   1    chr1_9983322     AKia    A    C        0      0        2 
   1    chr1_9983322     AOna    A    C        0      0        2 
   1    chr1_9983322     ASom    A    C        0      0        2 
   1    chr1_9983322     HCab    A    C        1      2        2 
   1    chr1_9983322     HPrz    A    C        1      2        2 
   1    chr1_9983322     ZBoe    A    C        0      0        2 
   1    chr1_9983322     ZGre    A    C        0      0        2 
   1    chr1_9983322     ZHar    A    C        0      0        2 
   1    chr1_9983322   Sample    A    C        0      0        2 
   1    chr1_9989375     AAsi    C    T        0      0        2 
   1    chr1_9989375     AKia    C    T        0      0        2 
   1    chr1_9989375     AOna    C    T        0      0        2 
   1    chr1_9989375     ASom    C    T        0      0        2 
   1    chr1_9989375     HCab    C    T        0      0        2 
   1    chr1_9989375     HPrz    C    T        0      0        2 
   1    chr1_9989375     ZBoe    C    T        0      0        2 
   1    chr1_9989375     ZGre    C    T        1      2        2 
   1    chr1_9989375     ZHar    C    T        0      0        2 
   1    chr1_9989375   Sample    C    T        0      0        2 
   1    chr1_9996450     AAsi    G    T        0      0        2 
   1    chr1_9996450     AKia    G    T        0      0        2 
   1    chr1_9996450     AOna    G    T      0.5      1        2 
   1    chr1_9996450     ASom    G    T        0      0        2 
   1    chr1_9996450     HCab    G    T        0      0        2 
   1    chr1_9996450     HPrz    G    T        0      0        2 
   1    chr1_9996450     ZBoe    G    T        0      0        2 
   1    chr1_9996450     ZGre    G    T        0      0        2 
   1    chr1_9996450     ZHar    G    T        0      0        2 
   1    chr1_9996450   Sample    G    T        0      0        2 
   1    chr1_9998109     AAsi    C    A        0      0        2 
   1    chr1_9998109     AKia    C    A        0      0        2 
   1    chr1_9998109     AOna    C    A        0      0        2 
   1    chr1_9998109     ASom    C    A        0      0        2 
   1    chr1_9998109     HCab    C    A        0      0        2 
   1    chr1_9998109     HPrz    C    A        0      0        2 
   1    chr1_9998109     ZBoe    C    A        1      2        2 
   1    chr1_9998109     ZGre    C    A        0      0        2 
   1    chr1_9998109     ZHar    C    A        0      0        2 
   1    chr1_9998109   Sample    C    A        0      0        2 
   1   chr1_10007149     AAsi    T    C        0      0        2 
   1   chr1_10007149     AKia    T    C        0      0        2 
   1   chr1_10007149     AOna    T    C        0      0        2 
   1   chr1_10007149     ASom    T    C        0      0        2 
   1   chr1_10007149     HCab    T    C        1      2        2 
   1   chr1_10007149     HPrz    T    C        1      2        2 
   1   chr1_10007149     ZBoe    T    C        0      0        2 
   1   chr1_10007149     ZGre    T    C        0      0        2 
   1   chr1_10007149     ZHar    T    C        0      0        2 
   1   chr1_10007149   Sample    T    C        0      0        2 
   1   chr1_10007314     AAsi    A    G      0.5      1        2 
   1   chr1_10007314     AKia    A    G        0      0        2 
   1   chr1_10007314     AOna    A    G        0      0        2 
   1   chr1_10007314     ASom    A    G        0      0        2 
   1   chr1_10007314     HCab    A    G        0      0        2 
   1   chr1_10007314     HPrz    A    G        0      0        2 
   1   chr1_10007314     ZBoe    A    G        0      0        2 
   1   chr1_10007314     ZGre    A    G        0      0        2 
   1   chr1_10007314     ZHar    A    G        0      0        2 
   1   chr1_10007314   Sample    A    G        1      2        2 
   1   chr1_10007552     AAsi    T    G        0      0        2 
   1   chr1_10007552     AKia    T    G        0      0        2 
   1   chr1_10007552     AOna    T    G        0      0        2 
   1   chr1_10007552     ASom    T    G        0      0        2 
   1   chr1_10007552     HCab    T    G        1      2        2 
   1   chr1_10007552     HPrz    T    G        1      2        2 
   1   chr1_10007552     ZBoe    T    G        0      0        2 
   1   chr1_10007552     ZGre    T    G        0      0        2 
   1   chr1_10007552     ZHar    T    G        0      0        2 
   1   chr1_10007552   Sample    T    G        0      0        2 
   1   chr1_10008242     AAsi    T    C        0      0        2 
   1   chr1_10008242     AKia    T    C        0      0        2 
   1   chr1_10008242     AOna    T    C        0      0        2 
   1   chr1_10008242     ASom    T    C        0      0        2 
   1   chr1_10008242     HCab    T    C        0      0        2 
   1   chr1_10008242     HPrz    T    C      0.5      1        2 
   1   chr1_10008242     ZBoe    T    C        0      0        2 
   1   chr1_10008242     ZGre    T    C        0      0        2 
   1   chr1_10008242     ZHar    T    C        0      0        2 
   1   chr1_10008242   Sample    T    C        0      0        2 
   1   chr1_10008720     AAsi    C    T        0      0        2 
   1   chr1_10008720     AKia    C    T        0      0        2 
   1   chr1_10008720     AOna    C    T        0      0        2 
   1   chr1_10008720     ASom    C    T        0      0        2 
   1   chr1_10008720     HCab    C    T        1      2        2 
   1   chr1_10008720     HPrz    C    T        1      2        2 
   1   chr1_10008720     ZBoe    C    T        0      0        2 
   1   chr1_10008720     ZGre    C    T        0      0        2 
   1   chr1_10008720     ZHar    C    T        0      0        2 
   1   chr1_10008720   Sample    C    T        0      0        2 
   1   chr1_10008949     AAsi    T    C        0      0        2 
   1   chr1_10008949     AKia    T    C        1      2        2 
   1   chr1_10008949     AOna    T    C        1      2        2 
   1   chr1_10008949     ASom    T    C        0      0        2 
   1   chr1_10008949     HCab    T    C        0      0        2 
   1   chr1_10008949     HPrz    T    C        0      0        2 
   1   chr1_10008949     ZBoe    T    C        0      0        2 
   1   chr1_10008949     ZGre    T    C        0      0        2 
   1   chr1_10008949     ZHar    T    C        0      0        2 
   1   chr1_10008949   Sample    T    C        0      0        2 
   1   chr1_10010034     AAsi    T    C        0      0        2 
   1   chr1_10010034     AKia    T    C        0      0        2 
   1   chr1_10010034     AOna    T    C        0      0        2 
   1   chr1_10010034     ASom    T    C        0      0        2 
   1   chr1_10010034     HCab    T    C      0.5      1        2 
   1   chr1_10010034     HPrz    T    C        0      0        2 
   1   chr1_10010034     ZBoe    T    C        0      0        2 
   1   chr1_10010034     ZGre    T    C        0      0        2 
   1   chr1_10010034     ZHar    T    C        0      0        2 
   1   chr1_10010034   Sample    T    C        0      0        2 
   1   chr1_10019669     AAsi    G    T        0      0        2 
   1   chr1_10019669     AKia    G    T        0      0        2 
   1   chr1_10019669     AOna    G    T        0      0        2 
   1   chr1_10019669     ASom    G    T        0      0        2 
   1   chr1_10019669     HCab    G    T        1      2        2 
   1   chr1_10019669     HPrz    G    T        1      2        2 
   1   chr1_10019669     ZBoe    G    T        0      0        2 
   1   chr1_10019669     ZGre    G    T        0      0        2 
   1   chr1_10019669     ZHar    G    T        0      0        2 
   1   chr1_10019669   Sample    G    T        0      0        2 
   1   chr1_10021558     AAsi    T    C        0      0        2 
   1   chr1_10021558     AKia    T    C        0      0        2 
   1   chr1_10021558     AOna    T    C        0      0        2 
   1   chr1_10021558     ASom    T    C        0      0        2 
   1   chr1_10021558     HCab    T    C        0      0        2 
   1   chr1_10021558     HPrz    T    C        0      0        2 
   1   chr1_10021558     ZBoe    T    C      0.5      1        2 
   1   chr1_10021558     ZGre    T    C        0      0        2 
   1   chr1_10021558     ZHar    T    C        0      0        2 
   1   chr1_10021558   Sample    T    C        0      0        2 
   1   chr1_10028513     AAsi    T    C        0      0        2 
   1   chr1_10028513     AKia    T    C        1      2        2 
   1   chr1_10028513     AOna    T    C        0      0        2 
   1   chr1_10028513     ASom    T    C        0      0        2 
   1   chr1_10028513     HCab    T    C        0      0        2 
   1   chr1_10028513     HPrz    T    C        0      0        2 
   1   chr1_10028513     ZBoe    T    C        0      0        2 
   1   chr1_10028513     ZGre    T    C        0      0        2 
   1   chr1_10028513     ZHar    T    C        0      0        2 
   1   chr1_10028513   Sample    T    C        0      0        2 
   1   chr1_10028869     AAsi    T    C        0      0        2 
   1   chr1_10028869     AKia    T    C        0      0        2 
   1   chr1_10028869     AOna    T    C        1      2        2 
   1   chr1_10028869     ASom    T    C        0      0        2 
   1   chr1_10028869     HCab    T    C        0      0        2 
   1   chr1_10028869     HPrz    T    C        0      0        2 
   1   chr1_10028869     ZBoe    T    C        0      0        2 
   1   chr1_10028869     ZGre    T    C        0      0        2 
   1   chr1_10028869     ZHar    T    C        0      0        2 
   1   chr1_10028869   Sample    T    C        0      0        2 
   1   chr1_10030163     AAsi    T    A        0      0        2 
   1   chr1_10030163     AKia    T    A        1      2        2 
   1   chr1_10030163     AOna    T    A        0      0        2 
   1   chr1_10030163     ASom    T    A        0      0        2 
   1   chr1_10030163     HCab    T    A        0      0        2 
   1   chr1_10030163     HPrz    T    A        0      0        2 
   1   chr1_10030163     ZBoe    T    A        0      0        2 
   1   chr1_10030163     ZGre    T    A        0      0        2 
   1   chr1_10030163     ZHar    T    A        0      0        2 
   1   chr1_10030163   Sample    T    A        0      0        2 
   1   chr1_10032476     AAsi    T    C        0      0        2 
   1   chr1_10032476     AKia    T    C        0      0        2 
   1   chr1_10032476     AOna    T    C        0      0        2 
   1   chr1_10032476     ASom    T    C        0      0        2 
   1   chr1_10032476     HCab    T    C        0      0        2 
   1   chr1_10032476     HPrz    T    C        0      0        2 
   1   chr1_10032476     ZBoe    T    C        1      2        2 
   1   chr1_10032476     ZGre    T    C        0      0        2 
   1   chr1_10032476     ZHar    T    C        0      0        2 
   1   chr1_10032476   Sample    T    C        0      0        2 
   1   chr1_10035742     AAsi    T    C        0      0        2 
   1   chr1_10035742     AKia    T    C        0      0        2 
   1   chr1_10035742     AOna    T    C        1      2        2 
   1   chr1_10035742     ASom    T    C        0      0        2 
   1   chr1_10035742     HCab    T    C        0      0        2 
   1   chr1_10035742     HPrz    T    C        0      0        2 
   1   chr1_10035742     ZBoe    T    C        0      0        2 
   1   chr1_10035742     ZGre    T    C        0      0        2 
   1   chr1_10035742     ZHar    T    C        1      2        2 
   1   chr1_10035742   Sample    T    C        0      0        2 
   1   chr1_10041829     AAsi    A    G        0      0        2 
   1   chr1_10041829     AKia    A    G        0      0        2 
   1   chr1_10041829     AOna    A    G      0.5      1        2 
   1   chr1_10041829     ASom    A    G        0      0        2 
   1   chr1_10041829     HCab    A    G        0      0        2 
   1   chr1_10041829     HPrz    A    G        0      0        2 
   1   chr1_10041829     ZBoe    A    G        0      0        2 
   1   chr1_10041829     ZGre    A    G        0      0        2 
   1   chr1_10041829     ZHar    A    G        0      0        2 
   1   chr1_10041829   Sample    A    G        0      0        2 
   1   chr1_10048641     AAsi    T    C        0      0        2 
   1   chr1_10048641     AKia    T    C        0      0        2 
   1   chr1_10048641     AOna    T    C        0      0        2 
   1   chr1_10048641     ASom    T    C        0      0        2 
   1   chr1_10048641     HCab    T    C        1      2        2 
   1   chr1_10048641     HPrz    T    C        1      2        2 
   1   chr1_10048641     ZBoe    T    C        0      0        2 
   1   chr1_10048641     ZGre    T    C        0      0        2 
   1   chr1_10048641     ZHar    T    C        0      0        2 
   1   chr1_10048641   Sample    T    C        0      0        2 
   1   chr1_10056327     AAsi    G    A        0      0        2 
   1   chr1_10056327     AKia    G    A      0.5      1        2 
   1   chr1_10056327     AOna    G    A        1      2        2 
   1   chr1_10056327     ASom    G    A        0      0        2 
   1   chr1_10056327     HCab    G    A        0      0        2 
   1   chr1_10056327     HPrz    G    A        0      0        2 
   1   chr1_10056327     ZBoe    G    A        0      0        2 
   1   chr1_10056327     ZGre    G    A        0      0        2 
   1   chr1_10056327     ZHar    G    A        0      0        2 
   1   chr1_10056327   Sample    G    A        0      0        2 
   1   chr1_10057187     AAsi    G    T        0      0        2 
   1   chr1_10057187     AKia    G    T        0      0        2 
   1   chr1_10057187     AOna    G    T        0      0        2 
   1   chr1_10057187     ASom    G    T        0      0        2 
   1   chr1_10057187     HCab    G    T        0      0        2 
   1   chr1_10057187     HPrz    G    T        0      0        2 
   1   chr1_10057187     ZBoe    G    T      0.5      1        2 
   1   chr1_10057187     ZGre    G    T        0      0        2 
   1   chr1_10057187     ZHar    G    T        0      0        2 
   1   chr1_10057187   Sample    G    T        0      0        2 
   1   chr1_10061402     AAsi    C    T        0      0        2 
   1   chr1_10061402     AKia    C    T        0      0        2 
   1   chr1_10061402     AOna    C    T        0      0        2 
   1   chr1_10061402     ASom    C    T        1      2        2 
   1   chr1_10061402     HCab    C    T        0      0        2 
   1   chr1_10061402     HPrz    C    T        0      0        2 
   1   chr1_10061402     ZBoe    C    T        0      0        2 
   1   chr1_10061402     ZGre    C    T        0      0        2 
   1   chr1_10061402     ZHar    C    T        0      0        2 
   1   chr1_10061402   Sample    C    T        0      0        2 
   1   chr1_10070814     AAsi    T    C        0      0        2 
   1   chr1_10070814     AKia    T    C        0      0        2 
   1   chr1_10070814     AOna    T    C        1      2        2 
   1   chr1_10070814     ASom    T    C        0      0        2 
   1   chr1_10070814     HCab    T    C        0      0        2 
   1   chr1_10070814     HPrz    T    C        0      0        2 
   1   chr1_10070814     ZBoe    T    C        0      0        2 
   1   chr1_10070814     ZGre    T    C        0      0        2 
   1   chr1_10070814     ZHar    T    C        0      0        2 
   1   chr1_10070814   Sample    T    C        0      0        2 
   1   chr1_10072009     AAsi    T    C        0      0        2 
   1   chr1_10072009     AKia    T    C        0      0        2 
   1   chr1_10072009     AOna    T    C        1      2        2 
   1   chr1_10072009     ASom    T    C        0      0        2 
   1   chr1_10072009     HCab    T    C        0      0        2 
   1   chr1_10072009     HPrz    T    C        0      0        2 
   1   chr1_10072009     ZBoe    T    C        0      0        2 
   1   chr1_10072009     ZGre    T    C        0      0        2 
   1   chr1_10072009     ZHar    T    C        0      0        2 
   1   chr1_10072009   Sample    T    C        0      0        2 
   1   chr1_10076308     AAsi    G    A        0      0        2 
   1   chr1_10076308     AKia    G    A        1      2        2 
   1   chr1_10076308     AOna    G    A      0.5      1        2 
   1   chr1_10076308     ASom    G    A        0      0        2 
   1   chr1_10076308     HCab    G    A        1      2        2 
   1   chr1_10076308     HPrz    G    A        1      2        2 
   1   chr1_10076308     ZBoe    G    A        1      2        2 
   1   chr1_10076308     ZGre    G    A        0      0        2 
   1   chr1_10076308     ZHar    G    A        0      0        2 
   1   chr1_10076308   Sample    G    A        0      0        2 
   1   chr1_10077456     AAsi    T    C        0      0        2 
   1   chr1_10077456     AKia    T    C        0      0        2 
   1   chr1_10077456     AOna    T    C        0      0        2 
   1   chr1_10077456     ASom    T    C        0      0        2 
   1   chr1_10077456     HCab    T    C        0      0        2 
   1   chr1_10077456     HPrz    T    C        0      0        2 
   1   chr1_10077456     ZBoe    T    C      0.5      1        2 
   1   chr1_10077456     ZGre    T    C        0      0        2 
   1   chr1_10077456     ZHar    T    C        0      0        2 
   1   chr1_10077456   Sample    T    C        0      0        2 
   1   chr1_10078896     AAsi    G    T        0      0        2 
   1   chr1_10078896     AKia    G    T        0      0        2 
   1   chr1_10078896     AOna    G    T        0      0        2 
   1   chr1_10078896     ASom    G    T        0      0        2 
   1   chr1_10078896     HCab    G    T        0      0        2 
   1   chr1_10078896     HPrz    G    T        0      0        2 
   1   chr1_10078896     ZBoe    G    T        0      0        2 
   1   chr1_10078896     ZGre    G    T        0      0        2 
   1   chr1_10078896     ZHar    G    T        1      2        2 
   1   chr1_10078896   Sample    G    T        0      0        2 
   1   chr1_10079038     AAsi    C    T        0      0        2 
   1   chr1_10079038     AKia    C    T        0      0        2 
   1   chr1_10079038     AOna    C    T        0      0        2 
   1   chr1_10079038     ASom    C    T        0      0        2 
   1   chr1_10079038     HCab    C    T        0      0        2 
   1   chr1_10079038     HPrz    C    T        0      0        2 
   1   chr1_10079038     ZBoe    C    T      0.5      1        2 
   1   chr1_10079038     ZGre    C    T        0      0        2 
   1   chr1_10079038     ZHar    C    T        0      0        2 
   1   chr1_10079038   Sample    C    T        0      0        2 
   1   chr1_10080995     AAsi    C    A        0      0        2 
   1   chr1_10080995     AKia    C    A        0      0        2 
   1   chr1_10080995     AOna    C    A      0.5      1        2 
   1   chr1_10080995     ASom    C    A        0      0        2 
   1   chr1_10080995     HCab    C    A        0      0        2 
   1   chr1_10080995     HPrz    C    A        0      0        2 
   1   chr1_10080995     ZBoe    C    A        0      0        2 
   1   chr1_10080995     ZGre    C    A        0      0        2 
   1   chr1_10080995     ZHar    C    A        0      0        2 
   1   chr1_10080995   Sample    C    A        0      0        2 
   1   chr1_10081790     AAsi    G    A        0      0        2 
   1   chr1_10081790     AKia    G    A        0      0        2 
   1   chr1_10081790     AOna    G    A        0      0        2 
   1   chr1_10081790     ASom    G    A        0      0        2 
   1   chr1_10081790     HCab    G    A        1      2        2 
   1   chr1_10081790     HPrz    G    A        1      2        2 
   1   chr1_10081790     ZBoe    G    A        0      0        2 
   1   chr1_10081790     ZGre    G    A        0      0        2 
   1   chr1_10081790     ZHar    G    A        0      0        2 
   1   chr1_10081790   Sample    G    A        0      0        2 
   1   chr1_10082496     AAsi    T    C      0.5      1        2 
   1   chr1_10082496     AKia    T    C        0      0        2 
   1   chr1_10082496     AOna    T    C        0      0        2 
   1   chr1_10082496     ASom    T    C        1      2        2 
   1   chr1_10082496     HCab    T    C        0      0        2 
   1   chr1_10082496     HPrz    T    C        0      0        2 
   1   chr1_10082496     ZBoe    T    C        0      0        2 
   1   chr1_10082496     ZGre    T    C        0      0        2 
   1   chr1_10082496     ZHar    T    C        0      0        2 
   1   chr1_10082496   Sample    T    C        0      0        2 
   1   chr1_10083321     AAsi    A    G        0      0        2 
   1   chr1_10083321     AKia    A    G        0      0        2 
   1   chr1_10083321     AOna    A    G        0      0        2 
   1   chr1_10083321     ASom    A    G        0      0        2 
   1   chr1_10083321     HCab    A    G        1      2        2 
   1   chr1_10083321     HPrz    A    G        1      2        2 
   1   chr1_10083321     ZBoe    A    G        0      0        2 
   1   chr1_10083321     ZGre    A    G        0      0        2 
   1   chr1_10083321     ZHar    A    G        0      0        2 
   1   chr1_10083321   Sample    A    G        0      0        2 
   1   chr1_10090982     AAsi    C    A        0      0        2 
   1   chr1_10090982     AKia    C    A        0      0        2 
   1   chr1_10090982     AOna    C    A        0      0        2 
   1   chr1_10090982     ASom    C    A        0      0        2 
   1   chr1_10090982     HCab    C    A        1      2        2 
   1   chr1_10090982     HPrz    C    A        1      2        2 
   1   chr1_10090982     ZBoe    C    A        0      0        2 
   1   chr1_10090982     ZGre    C    A        0      0        2 
   1   chr1_10090982     ZHar    C    A        0      0        2 
   1   chr1_10090982   Sample    C    A        0      0        2 
   1   chr1_10091989     AAsi    T    G        0      0        2 
   1   chr1_10091989     AKia    T    G        0      0        2 
   1   chr1_10091989     AOna    T    G        0      0        2 
   1   chr1_10091989     ASom    T    G        0      0        2 
   1   chr1_10091989     HCab    T    G        0      0        2 
   1   chr1_10091989     HPrz    T    G        0      0        2 
   1   chr1_10091989     ZBoe    T    G        0      0        2 
   1   chr1_10091989     ZGre    T    G        0      0        2 
   1   chr1_10091989     ZHar    T    G        1      2        2 
   1   chr1_10091989   Sample    T    G        0      0        2 
   1   chr1_10096260     AAsi    A    G        0      0        2 
   1   chr1_10096260     AKia    A    G        0      0        2 
   1   chr1_10096260     AOna    A    G        0      0        2 
   1   chr1_10096260     ASom    A    G        0      0        2 
   1   chr1_10096260     HCab    A    G        0      0        2 
   1   chr1_10096260     HPrz    A    G        0      0        2 
   1   chr1_10096260     ZBoe    A    G        0      0        2 
   1   chr1_10096260     ZGre    A    G      0.5      1        2 
   1   chr1_10096260     ZHar    A    G        0      0        2 
   1   chr1_10096260   Sample    A    G        0      0        2 
   1   chr1_10097669     AAsi    A    G        0      0        2 
   1   chr1_10097669     AKia    A    G        0      0        2 
   1   chr1_10097669     AOna    A    G        0      0        2 
   1   chr1_10097669     ASom    A    G        0      0        2 
   1   chr1_10097669     HCab    A    G      0.5      1        2 
   1   chr1_10097669     HPrz    A    G        0      0        2 
   1   chr1_10097669     ZBoe    A    G        0      0        2 
   1   chr1_10097669     ZGre    A    G        0      0        2 
   1   chr1_10097669     ZHar    A    G        0      0        2 
   1   chr1_10097669   Sample    A    G        0      0        2 
   1   chr1_10106229     AAsi    A    G        0      0        2 
   1   chr1_10106229     AKia    A    G        0      0        2 
   1   chr1_10106229     AOna    A    G        0      0        2 
   1   chr1_10106229     ASom    A    G        0      0        2 
   1   chr1_10106229     HCab    A    G        0      0        2 
   1   chr1_10106229     HPrz    A    G        0      0        2 
   1   chr1_10106229     ZBoe    A    G      0.5      1        2 
   1   chr1_10106229     ZGre    A    G        0      0        2 
   1   chr1_10106229     ZHar    A    G        0      0        2 
   1   chr1_10106229   Sample    A    G        0      0        2 
   1   chr1_10108683     AAsi    G    A        1      2        2 
   1   chr1_10108683     AKia    G    A        0      0        2 
   1   chr1_10108683     AOna    G    A        0      0        2 
   1   chr1_10108683     ASom    G    A        1      2        2 
   1   chr1_10108683     HCab    G    A        0      0        2 
   1   chr1_10108683     HPrz    G    A        0      0        2 
   1   chr1_10108683     ZBoe    G    A        0      0        2 
   1   chr1_10108683     ZGre    G    A        0      0        2 
   1   chr1_10108683     ZHar    G    A        0      0        2 
   1   chr1_10108683   Sample    G    A        1      2        2 
   1   chr1_10113555     AAsi    T    C      0.5      1        2 
   1   chr1_10113555     AKia    T    C        0      0        2 
   1   chr1_10113555     AOna    T    C        0      0        2 
   1   chr1_10113555     ASom    T    C        0      0        2 
   1   chr1_10113555     HCab    T    C        0      0        2 
   1   chr1_10113555     HPrz    T    C        0      0        2 
   1   chr1_10113555     ZBoe    T    C        0      0        2 
   1   chr1_10113555     ZGre    T    C        0      0        2 
   1   chr1_10113555     ZHar    T    C        0      0        2 
   1   chr1_10113555   Sample    T    C        0      0        2 
   1   chr1_10115586     AAsi    C    T      0.5      1        2 
   1   chr1_10115586     AKia    C    T        0      0        2 
   1   chr1_10115586     AOna    C    T        0      0        2 
   1   chr1_10115586     ASom    C    T        0      0        2 
   1   chr1_10115586     HCab    C    T        0      0        2 
   1   chr1_10115586     HPrz    C    T        0      0        2 
   1   chr1_10115586     ZBoe    C    T        0      0        2 
   1   chr1_10115586     ZGre    C    T        0      0        2 
   1   chr1_10115586     ZHar    C    T        0      0        2 
   1   chr1_10115586   Sample    C    T        0      0        2 
   1   chr1_10121467     AAsi    T    A        0      0        2 
   1   chr1_10121467     AKia    T    A        0      0        2 
   1   chr1_10121467     AOna    T    A        0      0        2 
   1   chr1_10121467     ASom    T    A        0      0        2 
   1   chr1_10121467     HCab    T    A        1      2        2 
   1   chr1_10121467     HPrz    T    A        1      2        2 
   1   chr1_10121467     ZBoe    T    A        0      0        2 
   1   chr1_10121467     ZGre    T    A        0      0        2 
   1   chr1_10121467     ZHar    T    A        0      0        2 
   1   chr1_10121467   Sample    T    A        0      0        2 
   1   chr1_10127196     AAsi    T    C        0      0        2 
   1   chr1_10127196     AKia    T    C        0      0        2 
   1   chr1_10127196     AOna    T    C        0      0        2 
   1   chr1_10127196     ASom    T    C        0      0        2 
   1   chr1_10127196     HCab    T    C        1      2        2 
   1   chr1_10127196     HPrz    T    C        1      2        2 
   1   chr1_10127196     ZBoe    T    C        0      0        2 
   1   chr1_10127196     ZGre    T    C        0      0        2 
   1   chr1_10127196     ZHar    T    C        0      0        2 
   1   chr1_10127196   Sample    T    C        0      0        2 
   1   chr1_10130339     AAsi    A    G        0      0        2 
   1   chr1_10130339     AKia    A    G        1      2        2 
   1   chr1_10130339     AOna    A    G        0      0        2 
   1   chr1_10130339     ASom    A    G        0      0        2 
   1   chr1_10130339     HCab    A    G        0      0        2 
   1   chr1_10130339     HPrz    A    G        0      0        2 
   1   chr1_10130339     ZBoe    A    G        0      0        2 
   1   chr1_10130339     ZGre    A    G        0      0        2 
   1   chr1_10130339     ZHar    A    G        0      0        2 
   1   chr1_10130339   Sample    A    G        0      0        2 
   1   chr1_10130966     AAsi    T    C        0      0        2 
   1   chr1_10130966     AKia    T    C        0      0        2 
   1   chr1_10130966     AOna    T    C        0      0        2 
   1   chr1_10130966     ASom    T    C        0      0        2 
   1   chr1_10130966     HCab    T    C        1      2        2 
   1   chr1_10130966     HPrz    T    C        1      2        2 
   1   chr1_10130966     ZBoe    T    C        0      0        2 
   1   chr1_10130966     ZGre    T    C        0      0        2 
   1   chr1_10130966     ZHar    T    C        0      0        2 
   1   chr1_10130966   Sample    T    C        0      0        2 
   1   chr1_10132533     AAsi    C    T        0      0        2 
   1   chr1_10132533     AKia    C    T        0      0        2 
   1   chr1_10132533     AOna    C    T        0      0        2 
   1   chr1_10132533     ASom    C    T        0      0        2 
   1   chr1_10132533     HCab    C    T        1      2        2 
   1   chr1_10132533     HPrz    C    T        1      2        2 
   1   chr1_10132533     ZBoe    C    T        0      0        2 
   1   chr1_10132533     ZGre    C    T        0      0        2 
   1   chr1_10132533     ZHar    C    T        0      0        2 
   1   chr1_10132533   Sample    C    T        0      0        2 
   1   chr1_10140074     AAsi    T    A        0      0        2 
   1   chr1_10140074     AKia    T    A        0      0        2 
   1   chr1_10140074     AOna    T    A        0      0        2 
   1   chr1_10140074     ASom    T    A        0      0        2 
   1   chr1_10140074     HCab    T    A        0      0        2 
   1   chr1_10140074     HPrz    T    A        0      0        2 
   1   chr1_10140074     ZBoe    T    A        0      0        2 
   1   chr1_10140074     ZGre    T    A        0      0        2 
   1   chr1_10140074     ZHar    T    A        1      2        2 
   1   chr1_10140074   Sample    T    A        0      0        2 
   1   chr1_10140718     AAsi    G    A        0      0        2 
   1   chr1_10140718     AKia    G    A        0      0        2 
   1   chr1_10140718     AOna    G    A        0      0        2 
   1   chr1_10140718     ASom    G    A        0      0        2 
   1   chr1_10140718     HCab    G    A        0      0        2 
   1   chr1_10140718     HPrz    G    A        0      0        2 
   1   chr1_10140718     ZBoe    G    A      0.5      1        2 
   1   chr1_10140718     ZGre    G    A        0      0        2 
   1   chr1_10140718     ZHar    G    A        0      0        2 
   1   chr1_10140718   Sample    G    A        0      0        2 
   1   chr1_10151648     AAsi    T    C        0      0        2 
   1   chr1_10151648     AKia    T    C        1      2        2 
   1   chr1_10151648     AOna    T    C        0      0        2 
   1   chr1_10151648     ASom    T    C        0      0        2 
   1   chr1_10151648     HCab    T    C        0      0        2 
   1   chr1_10151648     HPrz    T    C        0      0        2 
   1   chr1_10151648     ZBoe    T    C        0      0        2 
   1   chr1_10151648     ZGre    T    C        0      0        2 
   1   chr1_10151648     ZHar    T    C        0      0        2 
   1   chr1_10151648   Sample    T    C        0      0        2 
   1   chr1_10153836     AAsi    T    A        0      0        2 
   1   chr1_10153836     AKia    T    A        0      0        2 
   1   chr1_10153836     AOna    T    A        0      0        2 
   1   chr1_10153836     ASom    T    A        0      0        2 
   1   chr1_10153836     HCab    T    A        1      2        2 
   1   chr1_10153836     HPrz    T    A        1      2        2 
   1   chr1_10153836     ZBoe    T    A        0      0        2 
   1   chr1_10153836     ZGre    T    A        0      0        2 
   1   chr1_10153836     ZHar    T    A        0      0        2 
   1   chr1_10153836   Sample    T    A        0      0        2 
   1   chr1_10156227     AAsi    A    G        0      0        2 
   1   chr1_10156227     AKia    A    G        0      0        2 
   1   chr1_10156227     AOna    A    G        0      0        2 
   1   chr1_10156227     ASom    A    G        0      0        2 
   1   chr1_10156227     HCab    A    G        0      0        2 
   1   chr1_10156227     HPrz    A    G        0      0        2 
   1   chr1_10156227     ZBoe    A    G      0.5      1        2 
   1   chr1_10156227     ZGre    A    G        0      0        2 
   1   chr1_10156227     ZHar    A    G        0      0        2 
   1   chr1_10156227   Sample    A    G        0      0        2 
   1   chr1_10159390     AAsi    A    G        0      0        2 
   1   chr1_10159390     AKia    A    G        0      0        2 
   1   chr1_10159390     AOna    A    G        0      0        2 
   1   chr1_10159390     ASom    A    G        0      0        2 
   1   chr1_10159390     HCab    A    G        0      0        2 
   1   chr1_10159390     HPrz    A    G        0      0        2 
   1   chr1_10159390     ZBoe    A    G      0.5      1        2 
   1   chr1_10159390     ZGre    A    G        0      0        2 
   1   chr1_10159390     ZHar    A    G        0      0        2 
   1   chr1_10159390   Sample    A    G        0      0        2 
   1   chr1_10207362     AAsi    T    C        0      0        2 
   1   chr1_10207362     AKia    T    C        0      0        2 
   1   chr1_10207362     AOna    T    C        0      0        2 
   1   chr1_10207362     ASom    T    C        0      0        2 
   1   chr1_10207362     HCab    T    C        0      0        2 
   1   chr1_10207362     HPrz    T    C        0      0        2 
   1   chr1_10207362     ZBoe    T    C        0      0        2 
   1   chr1_10207362     ZGre    T    C      0.5      1        2 
   1   chr1_10207362     ZHar    T    C        0      0        2 
   1   chr1_10207362   Sample    T    C        0      0        2 
   1   chr1_10210876     AAsi    T    C        0      0        2 
   1   chr1_10210876     AKia    T    C        0      0        2 
   1   chr1_10210876     AOna    T    C        0      0        2 
   1   chr1_10210876     ASom    T    C        0      0        2 
   1   chr1_10210876     HCab    T    C        0      0        2 
   1   chr1_10210876     HPrz    T    C        0      0        2 
   1   chr1_10210876     ZBoe    T    C        0      0        2 
   1   chr1_10210876     ZGre    T    C      0.5      1        2 
   1   chr1_10210876     ZHar    T    C        0      0        2 
   1   chr1_10210876   Sample    T    C        0      0        2 
   1   chr1_10219994     AAsi    A    G        0      0        2 
   1   chr1_10219994     AKia    A    G        0      0        2 
   1   chr1_10219994     AOna    A    G        0      0        2 
   1   chr1_10219994     ASom    A    G        0      0        2 
   1   chr1_10219994     HCab    A    G        0      0        2 
   1   chr1_10219994     HPrz    A    G        0      0        2 
   1   chr1_10219994     ZBoe    A    G        0      0        2 
   1   chr1_10219994     ZGre    A    G      0.5      1        2 
   1   chr1_10219994     ZHar    A    G        0      0        2 
   1   chr1_10219994   Sample    A    G        0      0        2 
   1   chr1_10225173     AAsi    A    G        0      0        2 
   1   chr1_10225173     AKia    A    G        0      0        2 
   1   chr1_10225173     AOna    A    G        0      0        2 
   1   chr1_10225173     ASom    A    G        0      0        2 
   1   chr1_10225173     HCab    A    G        1      2        2 
   1   chr1_10225173     HPrz    A    G        1      2        2 
   1   chr1_10225173     ZBoe    A    G        0      0        2 
   1   chr1_10225173     ZGre    A    G        0      0        2 
   1   chr1_10225173     ZHar    A    G        0      0        2 
   1   chr1_10225173   Sample    A    G        0      0        2 
   1   chr1_10227851     AAsi    C    T        0      0        2 
   1   chr1_10227851     AKia    C    T        0      0        2 
   1   chr1_10227851     AOna    C    T        0      0        2 
   1   chr1_10227851     ASom    C    T        0      0        2 
   1   chr1_10227851     HCab    C    T        1      2        2 
   1   chr1_10227851     HPrz    C    T        1      2        2 
   1   chr1_10227851     ZBoe    C    T        0      0        2 
   1   chr1_10227851     ZGre    C    T        0      0        2 
   1   chr1_10227851     ZHar    C    T        0      0        2 
   1   chr1_10227851   Sample    C    T        0      0        2 
   1   chr1_10238068     AAsi    A    G        0      0        2 
   1   chr1_10238068     AKia    A    G        0      0        2 
   1   chr1_10238068     AOna    A    G        0      0        2 
   1   chr1_10238068     ASom    A    G        0      0        2 
   1   chr1_10238068     HCab    A    G      0.5      1        2 
   1   chr1_10238068     HPrz    A    G      0.5      1        2 
   1   chr1_10238068     ZBoe    A    G        0      0        2 
   1   chr1_10238068     ZGre    A    G      0.5      1        2 
   1   chr1_10238068     ZHar    A    G        0      0        2 
   1   chr1_10238068   Sample    A    G        0      0        2 
   1   chr1_10248636     AAsi    T    C        0      0        2 
   1   chr1_10248636     AKia    T    C        0      0        2 
   1   chr1_10248636     AOna    T    C        0      0        2 
   1   chr1_10248636     ASom    T    C        0      0        2 
   1   chr1_10248636     HCab    T    C        0      0        2 
   1   chr1_10248636     HPrz    T    C        0      0        2 
   1   chr1_10248636     ZBoe    T    C        0      0        2 
   1   chr1_10248636     ZGre    T    C      0.5      1        2 
   1   chr1_10248636     ZHar    T    C        0      0        2 
   1   chr1_10248636   Sample    T    C        0      0        2 
   1   chr1_10259878     AAsi    C    G        0      0        2 
   1   chr1_10259878     AKia    C    G        0      0        2 
   1   chr1_10259878     AOna    C    G        0      0        2 
   1   chr1_10259878     ASom    C    G        0      0        2 
   1   chr1_10259878     HCab    C    G        0      0        2 
   1   chr1_10259878     HPrz    C    G        0      0        2 
   1   chr1_10259878     ZBoe    C    G        0      0        2 
   1   chr1_10259878     ZGre    C    G      0.5      1        2 
   1   chr1_10259878     ZHar    C    G        0      0        2 
   1   chr1_10259878   Sample    C    G        0      0        2 
   1   chr1_10267117     AAsi    G    A        0      0        2 
   1   chr1_10267117     AKia    G    A        0      0        2 
   1   chr1_10267117     AOna    G    A        0      0        2 
   1   chr1_10267117     ASom    G    A        0      0        2 
   1   chr1_10267117     HCab    G    A        1      2        2 
   1   chr1_10267117     HPrz    G    A        1      2        2 
   1   chr1_10267117     ZBoe    G    A        0      0        2 
   1   chr1_10267117     ZGre    G    A      0.5      1        2 
   1   chr1_10267117     ZHar    G    A        0      0        2 
   1   chr1_10267117   Sample    G    A        0      0        2 
   1   chr1_10269205     AAsi    G    C        0      0        2 
   1   chr1_10269205     AKia    G    C        0      0        2 
   1   chr1_10269205     AOna    G    C        0      0        2 
   1   chr1_10269205     ASom    G    C        0      0        2 
   1   chr1_10269205     HCab    G    C        0      0        2 
   1   chr1_10269205     HPrz    G    C        0      0        2 
   1   chr1_10269205     ZBoe    G    C        1      2        2 
   1   chr1_10269205     ZGre    G    C        0      0        2 
   1   chr1_10269205     ZHar    G    C        0      0        2 
   1   chr1_10269205   Sample    G    C        0      0        2 
   1   chr1_10288433     AAsi    G    T        0      0        2 
   1   chr1_10288433     AKia    G    T      0.5      1        2 
   1   chr1_10288433     AOna    G    T      0.5      1        2 
   1   chr1_10288433     ASom    G    T        1      2        2 
   1   chr1_10288433     HCab    G    T        0      0        2 
   1   chr1_10288433     HPrz    G    T        0      0        2 
   1   chr1_10288433     ZBoe    G    T      0.5      1        2 
   1   chr1_10288433     ZGre    G    T      0.5      1        2 
   1   chr1_10288433     ZHar    G    T        0      0        2 
   1   chr1_10288433   Sample    G    T        0      0        2 
   1   chr1_10291461     AAsi    G    T        0      0        2 
   1   chr1_10291461     AKia    G    T        0      0        2 
   1   chr1_10291461     AOna    G    T        0      0        2 
   1   chr1_10291461     ASom    G    T        0      0        2 
   1   chr1_10291461     HCab    G    T        0      0        2 
   1   chr1_10291461     HPrz    G    T        0      0        2 
   1   chr1_10291461     ZBoe    G    T        0      0        2 
   1   chr1_10291461     ZGre    G    T        0      0        2 
   1   chr1_10291461     ZHar    G    T        1      2        2 
   1   chr1_10291461   Sample    G    T        0      0        2 
   1   chr1_10300364     AAsi    C    T        0      0        2 
   1   chr1_10300364     AKia    C    T        0      0        2 
   1   chr1_10300364     AOna    C    T        0      0        2 
   1   chr1_10300364     ASom    C    T        0      0        2 
   1   chr1_10300364     HCab    C    T        1      2        2 
   1   chr1_10300364     HPrz    C    T        1      2        2 
   1   chr1_10300364     ZBoe    C    T        0      0        2 
   1   chr1_10300364     ZGre    C    T        0      0        2 
   1   chr1_10300364     ZHar    C    T        0      0        2 
   1   chr1_10300364   Sample    C    T        0      0        2 
   1   chr1_10300764     AAsi    A    G        0      0        2 
   1   chr1_10300764     AKia    A    G        0      0        2 
   1   chr1_10300764     AOna    A    G        0      0        2 
   1   chr1_10300764     ASom    A    G        0      0        2 
   1   chr1_10300764     HCab    A    G        0      0        2 
   1   chr1_10300764     HPrz    A    G        0      0        2 
   1   chr1_10300764     ZBoe    A    G        0      0        2 
   1   chr1_10300764     ZGre    A    G        0      0        2 
   1   chr1_10300764     ZHar    A    G      0.5      1        2 
   1   chr1_10300764   Sample    A    G        0      0        2 
   1   chr1_10308893     AAsi    C    T        0      0        2 
   1   chr1_10308893     AKia    C    T        0      0        2 
   1   chr1_10308893     AOna    C    T        0      0        2 
   1   chr1_10308893     ASom    C    T        0      0        2 
   1   chr1_10308893     HCab    C    T        0      0        2 
   1   chr1_10308893     HPrz    C    T        0      0        2 
   1   chr1_10308893     ZBoe    C    T        0      0        2 
   1   chr1_10308893     ZGre    C    T      0.5      1        2 
   1   chr1_10308893     ZHar    C    T        0      0        2 
   1   chr1_10308893   Sample    C    T        0      0        2 
   1   chr1_10328180     AAsi    A    G        0      0        2 
   1   chr1_10328180     AKia    A    G        0      0        2 
   1   chr1_10328180     AOna    A    G        0      0        2 
   1   chr1_10328180     ASom    A    G        0      0        2 
   1   chr1_10328180     HCab    A    G        0      0        2 
   1   chr1_10328180     HPrz    A    G        0      0        2 
   1   chr1_10328180     ZBoe    A    G        0      0        2 
   1   chr1_10328180     ZGre    A    G        0      0        2 
   1   chr1_10328180     ZHar    A    G        1      2        2 
   1   chr1_10328180   Sample    A    G        0      0        2 
   1   chr1_10332347     AAsi    C    T        0      0        2 
   1   chr1_10332347     AKia    C    T        0      0        2 
   1   chr1_10332347     AOna    C    T        0      0        2 
   1   chr1_10332347     ASom    C    T        1      2        2 
   1   chr1_10332347     HCab    C    T        0      0        2 
   1   chr1_10332347     HPrz    C    T        0      0        2 
   1   chr1_10332347     ZBoe    C    T        0      0        2 
   1   chr1_10332347     ZGre    C    T        0      0        2 
   1   chr1_10332347     ZHar    C    T        0      0        2 
   1   chr1_10332347   Sample    C    T        0      0        2 
   1   chr1_10332615     AAsi    A    G        0      0        2 
   1   chr1_10332615     AKia    A    G        0      0        2 
   1   chr1_10332615     AOna    A    G        0      0        2 
   1   chr1_10332615     ASom    A    G        0      0        2 
   1   chr1_10332615     HCab    A    G        1      2        2 
   1   chr1_10332615     HPrz    A    G        1      2        2 
   1   chr1_10332615     ZBoe    A    G        0      0        2 
   1   chr1_10332615     ZGre    A    G        0      0        2 
   1   chr1_10332615     ZHar    A    G        0      0        2 
   1   chr1_10332615   Sample    A    G        0      0        2 
   1   chr1_10359935     AAsi    C    T        0      0        2 
   1   chr1_10359935     AKia    C    T        0      0        2 
   1   chr1_10359935     AOna    C    T        0      0        2 
   1   chr1_10359935     ASom    C    T        1      2        2 
   1   chr1_10359935     HCab    C    T        0      0        2 
   1   chr1_10359935     HPrz    C    T        0      0        2 
   1   chr1_10359935     ZBoe    C    T        0      0        2 
   1   chr1_10359935     ZGre    C    T        0      0        2 
   1   chr1_10359935     ZHar    C    T        0      0        2 
   1   chr1_10359935   Sample    C    T        0      0        2 
   1   chr1_10394855     AAsi    T    G        0      0        2 
   1   chr1_10394855     AKia    T    G        0      0        2 
   1   chr1_10394855     AOna    T    G      0.5      1        2 
   1   chr1_10394855     ASom    T    G        0      0        2 
   1   chr1_10394855     HCab    T    G        0      0        2 
   1   chr1_10394855     HPrz    T    G        0      0        2 
   1   chr1_10394855     ZBoe    T    G        0      0        2 
   1   chr1_10394855     ZGre    T    G        0      0        2 
   1   chr1_10394855     ZHar    T    G        0      0        2 
   1   chr1_10394855   Sample    T    G        0      0        2 
   1   chr1_10399722     AAsi    A    G        0      0        2 
   1   chr1_10399722     AKia    A    G        0      0        2 
   1   chr1_10399722     AOna    A    G      0.5      1        2 
   1   chr1_10399722     ASom    A    G        0      0        2 
   1   chr1_10399722     HCab    A    G        0      0        2 
   1   chr1_10399722     HPrz    A    G        0      0        2 
   1   chr1_10399722     ZBoe    A    G        0      0        2 
   1   chr1_10399722     ZGre    A    G        0      0        2 
   1   chr1_10399722     ZHar    A    G        0      0        2 
   1   chr1_10399722   Sample    A    G        0      0        2 
   1   chr1_10399900     AAsi    C    G        0      0        2 
   1   chr1_10399900     AKia    C    G        0      0        2 
   1   chr1_10399900     AOna    C    G        0      0        2 
   1   chr1_10399900     ASom    C    G        0      0        2 
   1   chr1_10399900     HCab    C    G        1      2        2 
   1   chr1_10399900     HPrz    C    G        1      2        2 
   1   chr1_10399900     ZBoe    C    G        0      0        2 
   1   chr1_10399900     ZGre    C    G        0      0        2 
   1   chr1_10399900     ZHar    C    G        0      0        2 
   1   chr1_10399900   Sample    C    G        0      0        2 
   1   chr1_10405686     AAsi    T    C        0      0        2 
   1   chr1_10405686     AKia    T    C        0      0        2 
   1   chr1_10405686     AOna    T    C        0      0        2 
   1   chr1_10405686     ASom    T    C        0      0        2 
   1   chr1_10405686     HCab    T    C        0      0        2 
   1   chr1_10405686     HPrz    T    C        0      0        2 
   1   chr1_10405686     ZBoe    T    C      0.5      1        2 
   1   chr1_10405686     ZGre    T    C        1      2        2 
   1   chr1_10405686     ZHar    T    C        0      0        2 
   1   chr1_10405686   Sample    T    C        0      0        2 
   1   chr1_10415132     AAsi    T    C        0      0        2 
   1   chr1_10415132     AKia    T    C        0      0        2 
   1   chr1_10415132     AOna    T    C      0.5      1        2 
   1   chr1_10415132     ASom    T    C        0      0        2 
   1   chr1_10415132     HCab    T    C        0      0        2 
   1   chr1_10415132     HPrz    T    C        0      0        2 
   1   chr1_10415132     ZBoe    T    C        0      0        2 
   1   chr1_10415132     ZGre    T    C        0      0        2 
   1   chr1_10415132     ZHar    T    C        0      0        2 
   1   chr1_10415132   Sample    T    C        0      0        2 
   1   chr1_10423901     AAsi    A    G        0      0        2 
   1   chr1_10423901     AKia    A    G        0      0        2 
   1   chr1_10423901     AOna    A    G      0.5      1        2 
   1   chr1_10423901     ASom    A    G        0      0        2 
   1   chr1_10423901     HCab    A    G        0      0        2 
   1   chr1_10423901     HPrz    A    G        0      0        2 
   1   chr1_10423901     ZBoe    A    G        0      0        2 
   1   chr1_10423901     ZGre    A    G        0      0        2 
   1   chr1_10423901     ZHar    A    G        0      0        2 
   1   chr1_10423901   Sample    A    G        0      0        2 
   1   chr1_10435290     AAsi    C    G        0      0        2 
   1   chr1_10435290     AKia    C    G        0      0        2 
   1   chr1_10435290     AOna    C    G      0.5      1        2 
   1   chr1_10435290     ASom    C    G        0      0        2 
   1   chr1_10435290     HCab    C    G        0      0        2 
   1   chr1_10435290     HPrz    C    G        0      0        2 
   1   chr1_10435290     ZBoe    C    G        0      0        2 
   1   chr1_10435290     ZGre    C    G        0      0        2 
   1   chr1_10435290     ZHar    C    G        0      0        2 
   1   chr1_10435290   Sample    C    G        0      0        2 
   1   chr1_10435555     AAsi    C    A        0      0        2 
   1   chr1_10435555     AKia    C    A        0      0        2 
   1   chr1_10435555     AOna    C    A        0      0        2 
   1   chr1_10435555     ASom    C    A        0      0        2 
   1   chr1_10435555     HCab    C    A      0.5      1        2 
   1   chr1_10435555     HPrz    C    A      0.5      1        2 
   1   chr1_10435555     ZBoe    C    A        0      0        2 
   1   chr1_10435555     ZGre    C    A        0      0        2 
   1   chr1_10435555     ZHar    C    A        0      0        2 
   1   chr1_10435555   Sample    C    A        0      0        2 
   1   chr1_10439580     AAsi    T    C        0      0        2 
   1   chr1_10439580     AKia    T    C        0      0        2 
   1   chr1_10439580     AOna    T    C        0      0        2 
   1   chr1_10439580     ASom    T    C        0      0        2 
   1   chr1_10439580     HCab    T    C        0      0        2 
   1   chr1_10439580     HPrz    T    C      0.5      1        2 
   1   chr1_10439580     ZBoe    T    C        0      0        2 
   1   chr1_10439580     ZGre    T    C        0      0        2 
   1   chr1_10439580     ZHar    T    C        0      0        2 
   1   chr1_10439580   Sample    T    C        0      0        2 
   1   chr1_10441658     AAsi    C    G        0      0        2 
   1   chr1_10441658     AKia    C    G        0      0        2 
   1   chr1_10441658     AOna    C    G        0      0        2 
   1   chr1_10441658     ASom    C    G        0      0        2 
   1   chr1_10441658     HCab    C    G        1      2        2 
   1   chr1_10441658     HPrz    C    G        1      2        2 
   1   chr1_10441658     ZBoe    C    G        0      0        2 
   1   chr1_10441658     ZGre    C    G        0      0        2 
   1   chr1_10441658     ZHar    C    G        0      0        2 
   1   chr1_10441658   Sample    C    G        0      0        2 
   1   chr1_10444643     AAsi    A    G        0      0        2 
   1   chr1_10444643     AKia    A    G        0      0        2 
   1   chr1_10444643     AOna    A    G        0      0        2 
   1   chr1_10444643     ASom    A    G        0      0        2 
   1   chr1_10444643     HCab    A    G        0      0        2 
   1   chr1_10444643     HPrz    A    G        0      0        2 
   1   chr1_10444643     ZBoe    A    G      0.5      1        2 
   1   chr1_10444643     ZGre    A    G        0      0        2 
   1   chr1_10444643     ZHar    A    G        0      0        2 
   1   chr1_10444643   Sample    A    G        0      0        2 
   1   chr1_10452049     AAsi    G    A        0      0        2 
   1   chr1_10452049     AKia    G    A        0      0        2 
   1   chr1_10452049     AOna    G    A        0      0        2 
   1   chr1_10452049     ASom    G    A        0      0        2 
   1   chr1_10452049     HCab    G    A        1      2        2 
   1   chr1_10452049     HPrz    G    A        1      2        2 
   1   chr1_10452049     ZBoe    G    A        0      0        2 
   1   chr1_10452049     ZGre    G    A        0      0        2 
   1   chr1_10452049     ZHar    G    A        0      0        2 
   1   chr1_10452049   Sample    G    A        0      0        2 
   1   chr1_10454189     AAsi    G    A        0      0        2 
   1   chr1_10454189     AKia    G    A        0      0        2 
   1   chr1_10454189     AOna    G    A        0      0        2 
   1   chr1_10454189     ASom    G    A        0      0        2 
   1   chr1_10454189     HCab    G    A        1      2        2 
   1   chr1_10454189     HPrz    G    A        1      2        2 
   1   chr1_10454189     ZBoe    G    A        0      0        2 
   1   chr1_10454189     ZGre    G    A        0      0        2 
   1   chr1_10454189     ZHar    G    A        0      0        2 
   1   chr1_10454189   Sample    G    A        0      0        2 
   1   chr1_10455572     AAsi    C    T        0      0        2 
   1   chr1_10455572     AKia    C    T        0      0        2 
   1   chr1_10455572     AOna    C    T        0      0        2 
   1   chr1_10455572     ASom    C    T        0      0        2 
   1   chr1_10455572     HCab    C    T        0      0        2 
   1   chr1_10455572     HPrz    C    T        0      0        2 
   1   chr1_10455572     ZBoe    C    T        1      2        2 
   1   chr1_10455572     ZGre    C    T        0      0        2 
   1   chr1_10455572     ZHar    C    T        0      0        2 
   1   chr1_10455572   Sample    C    T        0      0        2 
   1   chr1_10465831     AAsi    C    G        0      0        2 
   1   chr1_10465831     AKia    C    G        0      0        2 
   1   chr1_10465831     AOna    C    G        0      0        2 
   1   chr1_10465831     ASom    C    G        0      0        2 
   1   chr1_10465831     HCab    C    G        0      0        2 
   1   chr1_10465831     HPrz    C    G        0      0        2 
   1   chr1_10465831     ZBoe    C    G      0.5      1        2 
   1   chr1_10465831     ZGre    C    G        0      0        2 
   1   chr1_10465831     ZHar    C    G        0      0        2 
   1   chr1_10465831   Sample    C    G        0      0        2 
   1   chr1_10474580     AAsi    A    G        0      0        2 
   1   chr1_10474580     AKia    A    G        0      0        2 
   1   chr1_10474580     AOna    A    G        0      0        2 
   1   chr1_10474580     ASom    A    G        0      0        2 
   1   chr1_10474580     HCab    A    G        0      0        2 
   1   chr1_10474580     HPrz    A    G        0      0        2 
   1   chr1_10474580     ZBoe    A    G        1      2        2 
   1   chr1_10474580     ZGre    A    G        0      0        2 
   1   chr1_10474580     ZHar    A    G        0      0        2 
   1   chr1_10474580   Sample    A    G        0      0        2 
   1   chr1_10476274     AAsi    C    T        0      0        2 
   1   chr1_10476274     AKia    C    T        0      0        2 
   1   chr1_10476274     AOna    C    T        0      0        2 
   1   chr1_10476274     ASom    C    T        0      0        2 
   1   chr1_10476274     HCab    C    T        1      2        2 
   1   chr1_10476274     HPrz    C    T        1      2        2 
   1   chr1_10476274     ZBoe    C    T        0      0        2 
   1   chr1_10476274     ZGre    C    T        0      0        2 
   1   chr1_10476274     ZHar    C    T        0      0        2 
   1   chr1_10476274   Sample    C    T        0      0        2 
   1   chr1_10478276     AAsi    G    A        0      0        2 
   1   chr1_10478276     AKia    G    A        0      0        2 
   1   chr1_10478276     AOna    G    A        0      0        2 
   1   chr1_10478276     ASom    G    A        0      0        2 
   1   chr1_10478276     HCab    G    A        1      2        2 
   1   chr1_10478276     HPrz    G    A        1      2        2 
   1   chr1_10478276     ZBoe    G    A        0      0        2 
   1   chr1_10478276     ZGre    G    A        0      0        2 
   1   chr1_10478276     ZHar    G    A        0      0        2 
   1   chr1_10478276   Sample    G    A        0      0        2 
   1   chr1_10478363     AAsi    C    T        0      0        2 
   1   chr1_10478363     AKia    C    T        0      0        2 
   1   chr1_10478363     AOna    C    T        0      0        2 
   1   chr1_10478363     ASom    C    T        0      0        2 
   1   chr1_10478363     HCab    C    T        0      0        2 
   1   chr1_10478363     HPrz    C    T        0      0        2 
   1   chr1_10478363     ZBoe    C    T        0      0        2 
   1   chr1_10478363     ZGre    C    T      0.5      1        2 
   1   chr1_10478363     ZHar    C    T        0      0        2 
   1   chr1_10478363   Sample    C    T        0      0        2 
   1   chr1_10478761     AAsi    G    A        0      0        2 
   1   chr1_10478761     AKia    G    A        0      0        2 
   1   chr1_10478761     AOna    G    A        0      0        2 
   1   chr1_10478761     ASom    G    A        0      0        2 
   1   chr1_10478761     HCab    G    A        1      2        2 
   1   chr1_10478761     HPrz    G    A        1      2        2 
   1   chr1_10478761     ZBoe    G    A        0      0        2 
   1   chr1_10478761     ZGre    G    A        0      0        2 
   1   chr1_10478761     ZHar    G    A        0      0        2 
   1   chr1_10478761   Sample    G    A        0      0        2 
   1   chr1_10481099     AAsi    T    C        0      0        2 
   1   chr1_10481099     AKia    T    C        0      0        2 
   1   chr1_10481099     AOna    T    C      0.5      1        2 
   1   chr1_10481099     ASom    T    C        0      0        2 
   1   chr1_10481099     HCab    T    C        0      0        2 
   1   chr1_10481099     HPrz    T    C        0      0        2 
   1   chr1_10481099     ZBoe    T    C        0      0        2 
   1   chr1_10481099     ZGre    T    C        0      0        2 
   1   chr1_10481099     ZHar    T    C        0      0        2 
   1   chr1_10481099   Sample    T    C        0      0        2 
   1   chr1_10482611     AAsi    A    G        0      0        2 
   1   chr1_10482611     AKia    A    G        1      2        2 
   1   chr1_10482611     AOna    A    G        0      0        2 
   1   chr1_10482611     ASom    A    G        0      0        2 
   1   chr1_10482611     HCab    A    G        0      0        2 
   1   chr1_10482611     HPrz    A    G        0      0        2 
   1   chr1_10482611     ZBoe    A    G        0      0        2 
   1   chr1_10482611     ZGre    A    G        0      0        2 
   1   chr1_10482611     ZHar    A    G        0      0        2 
   1   chr1_10482611   Sample    A    G        0      0        2 
   1   chr1_10483878     AAsi    T    C        0      0        2 
   1   chr1_10483878     AKia    T    C        0      0        2 
   1   chr1_10483878     AOna    T    C        0      0        2 
   1   chr1_10483878     ASom    T    C        0      0        2 
   1   chr1_10483878     HCab    T    C        0      0        2 
   1   chr1_10483878     HPrz    T    C        0      0        2 
   1   chr1_10483878     ZBoe    T    C        1      2        2 
   1   chr1_10483878     ZGre    T    C        0      0        2 
   1   chr1_10483878     ZHar    T    C        0      0        2 
   1   chr1_10483878   Sample    T    C        0      0        2 
   1   chr1_10485173     AAsi    G    A        0      0        2 
   1   chr1_10485173     AKia    G    A        0      0        2 
   1   chr1_10485173     AOna    G    A        0      0        2 
   1   chr1_10485173     ASom    G    A        0      0        2 
   1   chr1_10485173     HCab    G    A        1      2        2 
   1   chr1_10485173     HPrz    G    A        1      2        2 
   1   chr1_10485173     ZBoe    G    A        0      0        2 
   1   chr1_10485173     ZGre    G    A        0      0        2 
   1   chr1_10485173     ZHar    G    A        0      0        2 
   1   chr1_10485173   Sample    G    A        0      0        2 
   1   chr1_10486115     AAsi    A    G        0      0        2 
   1   chr1_10486115     AKia    A    G        0      0        2 
   1   chr1_10486115     AOna    A    G        0      0        2 
   1   chr1_10486115     ASom    A    G        0      0        2 
   1   chr1_10486115     HCab    A    G        1      2        2 
   1   chr1_10486115     HPrz    A    G        1      2        2 
   1   chr1_10486115     ZBoe    A    G        0      0        2 
   1   chr1_10486115     ZGre    A    G        0      0        2 
   1   chr1_10486115     ZHar    A    G        0      0        2 
   1   chr1_10486115   Sample    A    G        0      0        2 
   1   chr1_10505697     AAsi    T    C        0      0        2 
   1   chr1_10505697     AKia    T    C        0      0        2 
   1   chr1_10505697     AOna    T    C        0      0        2 
   1   chr1_10505697     ASom    T    C        0      0        2 
   1   chr1_10505697     HCab    T    C        0      0        2 
   1   chr1_10505697     HPrz    T    C        0      0        2 
   1   chr1_10505697     ZBoe    T    C      0.5      1        2 
   1   chr1_10505697     ZGre    T    C        0      0        2 
   1   chr1_10505697     ZHar    T    C        0      0        2 
   1   chr1_10505697   Sample    T    C        0      0        2 
   1   chr1_10517307     AAsi    T    G        0      0        2 
   1   chr1_10517307     AKia    T    G        0      0        2 
   1   chr1_10517307     AOna    T    G        0      0        2 
   1   chr1_10517307     ASom    T    G        0      0        2 
   1   chr1_10517307     HCab    T    G        0      0        2 
   1   chr1_10517307     HPrz    T    G      0.5      1        2 
   1   chr1_10517307     ZBoe    T    G        0      0        2 
   1   chr1_10517307     ZGre    T    G        0      0        2 
   1   chr1_10517307     ZHar    T    G        0      0        2 
   1   chr1_10517307   Sample    T    G        0      0        2 
   1   chr1_10521758     AAsi    C    T        0      0        2 
   1   chr1_10521758     AKia    C    T        0      0        2 
   1   chr1_10521758     AOna    C    T        0      0        2 
   1   chr1_10521758     ASom    C    T        0      0        2 
   1   chr1_10521758     HCab    C    T        0      0        2 
   1   chr1_10521758     HPrz    C    T        0      0        2 
   1   chr1_10521758     ZBoe    C    T      0.5      1        2 
   1   chr1_10521758     ZGre    C    T        0      0        2 
   1   chr1_10521758     ZHar    C    T        0      0        2 
   1   chr1_10521758   Sample    C    T        0      0        2 
   1   chr1_10531073     AAsi    A    G        0      0        2 
   1   chr1_10531073     AKia    A    G        0      0        2 
   1   chr1_10531073     AOna    A    G        0      0        2 
   1   chr1_10531073     ASom    A    G        0      0        2 
   1   chr1_10531073     HCab    A    G        0      0        2 
   1   chr1_10531073     HPrz    A    G        0      0        2 
   1   chr1_10531073     ZBoe    A    G        0      0        2 
   1   chr1_10531073     ZGre    A    G        0      0        2 
   1   chr1_10531073     ZHar    A    G      0.5      1        2 
   1   chr1_10531073   Sample    A    G        0      0        2 
   1   chr1_10531600     AAsi    T    C        0      0        2 
   1   chr1_10531600     AKia    T    C        0      0        2 
   1   chr1_10531600     AOna    T    C        0      0        2 
   1   chr1_10531600     ASom    T    C        0      0        2 
   1   chr1_10531600     HCab    T    C        0      0        2 
   1   chr1_10531600     HPrz    T    C        0      0        2 
   1   chr1_10531600     ZBoe    T    C      0.5      1        2 
   1   chr1_10531600     ZGre    T    C        0      0        2 
   1   chr1_10531600     ZHar    T    C        0      0        2 
   1   chr1_10531600   Sample    T    C        0      0        2 
   1   chr1_10532390     AAsi    T    A        0      0        2 
   1   chr1_10532390     AKia    T    A        0      0        2 
   1   chr1_10532390     AOna    T    A        0      0        2 
   1   chr1_10532390     ASom    T    A        0      0        2 
   1   chr1_10532390     HCab    T    A        0      0        2 
   1   chr1_10532390     HPrz    T    A        0      0        2 
   1   chr1_10532390     ZBoe    T    A        0      0        2 
   1   chr1_10532390     ZGre    T    A        1      2        2 
   1   chr1_10532390     ZHar    T    A        0      0        2 
   1   chr1_10532390   Sample    T    A        0      0        2 
   1   chr1_10539053     AAsi    C    T        0      0        2 
   1   chr1_10539053     AKia    C    T        0      0        2 
   1   chr1_10539053     AOna    C    T        0      0        2 
   1   chr1_10539053     ASom    C    T        0      0        2 
   1   chr1_10539053     HCab    C    T        0      0        2 
   1   chr1_10539053     HPrz    C    T        0      0        2 
   1   chr1_10539053     ZBoe    C    T        0      0        2 
   1   chr1_10539053     ZGre    C    T        0      0        2 
   1   chr1_10539053     ZHar    C    T      0.5      1        2 
   1   chr1_10539053   Sample    C    T        0      0        2 
   1   chr1_10540913     AAsi    T    C        0      0        2 
   1   chr1_10540913     AKia    T    C        0      0        2 
   1   chr1_10540913     AOna    T    C        0      0        2 
   1   chr1_10540913     ASom    T    C        0      0        2 
   1   chr1_10540913     HCab    T    C        1      2        2 
   1   chr1_10540913     HPrz    T    C        1      2        2 
   1   chr1_10540913     ZBoe    T    C        0      0        2 
   1   chr1_10540913     ZGre    T    C        0      0        2 
   1   chr1_10540913     ZHar    T    C        0      0        2 
   1   chr1_10540913   Sample    T    C        0      0        2 
   1   chr1_10547702     AAsi    A    T        0      0        2 
   1   chr1_10547702     AKia    A    T        0      0        2 
   1   chr1_10547702     AOna    A    T        0      0        2 
   1   chr1_10547702     ASom    A    T        0      0        2 
   1   chr1_10547702     HCab    A    T        1      2        2 
   1   chr1_10547702     HPrz    A    T        1      2        2 
   1   chr1_10547702     ZBoe    A    T        0      0        2 
   1   chr1_10547702     ZGre    A    T        0      0        2 
   1   chr1_10547702     ZHar    A    T        0      0        2 
   1   chr1_10547702   Sample    A    T        0      0        2 
   1   chr1_10556094     AAsi    C    A        0      0        2 
   1   chr1_10556094     AKia    C    A        0      0        2 
   1   chr1_10556094     AOna    C    A        0      0        2 
   1   chr1_10556094     ASom    C    A        0      0        2 
   1   chr1_10556094     HCab    C    A        1      2        2 
   1   chr1_10556094     HPrz    C    A        1      2        2 
   1   chr1_10556094     ZBoe    C    A        0      0        2 
   1   chr1_10556094     ZGre    C    A        0      0        2 
   1   chr1_10556094     ZHar    C    A        0      0        2 
   1   chr1_10556094   Sample    C    A        0      0        2 
   1   chr1_10559243     AAsi    A    G        0      0        2 
   1   chr1_10559243     AKia    A    G        0      0        2 
   1   chr1_10559243     AOna    A    G        0      0        2 
   1   chr1_10559243     ASom    A    G        0      0        2 
   1   chr1_10559243     HCab    A    G        0      0        2 
   1   chr1_10559243     HPrz    A    G        0      0        2 
   1   chr1_10559243     ZBoe    A    G      0.5      1        2 
   1   chr1_10559243     ZGre    A    G        0      0        2 
   1   chr1_10559243     ZHar    A    G        0      0        2 
   1   chr1_10559243   Sample    A    G        0      0        2 
   1   chr1_10561000     AAsi    C    T        0      0        2 
   1   chr1_10561000     AKia    C    T        0      0        2 
   1   chr1_10561000     AOna    C    T        0      0        2 
   1   chr1_10561000     ASom    C    T        0      0        2 
   1   chr1_10561000     HCab    C    T        0      0        2 
   1   chr1_10561000     HPrz    C    T        0      0        2 
   1   chr1_10561000     ZBoe    C    T        0      0        2 
   1   chr1_10561000     ZGre    C    T        0      0        2 
   1   chr1_10561000     ZHar    C    T      0.5      1        2 
   1   chr1_10561000   Sample    C    T        0      0        2 
   1   chr1_10563405     AAsi    C    T        0      0        2 
   1   chr1_10563405     AKia    C    T        0      0        2 
   1   chr1_10563405     AOna    C    T        0      0        2 
   1   chr1_10563405     ASom    C    T        0      0        2 
   1   chr1_10563405     HCab    C    T        0      0        2 
   1   chr1_10563405     HPrz    C    T        0      0        2 
   1   chr1_10563405     ZBoe    C    T        0      0        2 
   1   chr1_10563405     ZGre    C    T        0      0        2 
   1   chr1_10563405     ZHar    C    T        1      2        2 
   1   chr1_10563405   Sample    C    T        0      0        2 
   1   chr1_10578694     AAsi    T    C        0      0        2 
   1   chr1_10578694     AKia    T    C        0      0        2 
   1   chr1_10578694     AOna    T    C        0      0        2 
   1   chr1_10578694     ASom    T    C        0      0        2 
   1   chr1_10578694     HCab    T    C        1      2        2 
   1   chr1_10578694     HPrz    T    C        1      2        2 
   1   chr1_10578694     ZBoe    T    C        0      0        2 
   1   chr1_10578694     ZGre    T    C        0      0        2 
   1   chr1_10578694     ZHar    T    C        0      0        2 
   1   chr1_10578694   Sample    T    C        0      0        2 
   1   chr1_10578764     AAsi    T    A        0      0        2 
   1   chr1_10578764     AKia    T    A      0.5      1        2 
   1   chr1_10578764     AOna    T    A        1      2        2 
   1   chr1_10578764     ASom    T    A        0      0        2 
   1   chr1_10578764     HCab    T    A        0      0        2 
   1   chr1_10578764     HPrz    T    A        0      0        2 
   1   chr1_10578764     ZBoe    T    A        0      0        2 
   1   chr1_10578764     ZGre    T    A        0      0        2 
   1   chr1_10578764     ZHar    T    A        0      0        2 
   1   chr1_10578764   Sample    T    A        0      0        2 
   1   chr1_10579026     AAsi    A    G        0      0        2 
   1   chr1_10579026     AKia    A    G        0      0        2 
   1   chr1_10579026     AOna    A    G        0      0        2 
   1   chr1_10579026     ASom    A    G        0      0        2 
   1   chr1_10579026     HCab    A    G        0      0        2 
   1   chr1_10579026     HPrz    A    G        0      0        2 
   1   chr1_10579026     ZBoe    A    G      0.5      1        2 
   1   chr1_10579026     ZGre    A    G        0      0        2 
   1   chr1_10579026     ZHar    A    G        0      0        2 
   1   chr1_10579026   Sample    A    G        0      0        2 
   1   chr1_10579855     AAsi    C    T        0      0        2 
   1   chr1_10579855     AKia    C    T      0.5      1        2 
   1   chr1_10579855     AOna    C    T        1      2        2 
   1   chr1_10579855     ASom    C    T        0      0        2 
   1   chr1_10579855     HCab    C    T        0      0        2 
   1   chr1_10579855     HPrz    C    T        0      0        2 
   1   chr1_10579855     ZBoe    C    T        0      0        2 
   1   chr1_10579855     ZGre    C    T        0      0        2 
   1   chr1_10579855     ZHar    C    T        0      0        2 
   1   chr1_10579855   Sample    C    T        0      0        2 
   1   chr1_10589260     AAsi    A    G        0      0        2 
   1   chr1_10589260     AKia    A    G        0      0        2 
   1   chr1_10589260     AOna    A    G        0      0        2 
   1   chr1_10589260     ASom    A    G        0      0        2 
   1   chr1_10589260     HCab    A    G        0      0        2 
   1   chr1_10589260     HPrz    A    G      0.5      1        2 
   1   chr1_10589260     ZBoe    A    G        0      0        2 
   1   chr1_10589260     ZGre    A    G        0      0        2 
   1   chr1_10589260     ZHar    A    G        0      0        2 
   1   chr1_10589260   Sample    A    G        0      0        2 
   1   chr1_10593196     AAsi    A    G        0      0        2 
   1   chr1_10593196     AKia    A    G        0      0        2 
   1   chr1_10593196     AOna    A    G        0      0        2 
   1   chr1_10593196     ASom    A    G        0      0        2 
   1   chr1_10593196     HCab    A    G        1      2        2 
   1   chr1_10593196     HPrz    A    G        1      2        2 
   1   chr1_10593196     ZBoe    A    G        0      0        2 
   1   chr1_10593196     ZGre    A    G        0      0        2 
   1   chr1_10593196     ZHar    A    G        0      0        2 
   1   chr1_10593196   Sample    A    G        0      0        2 
   1   chr1_10594753     AAsi    T    C        0      0        2 
   1   chr1_10594753     AKia    T    C        0      0        2 
   1   chr1_10594753     AOna    T    C        0      0        2 
   1   chr1_10594753     ASom    T    C        0      0        2 
   1   chr1_10594753     HCab    T    C        0      0        2 
   1   chr1_10594753     HPrz    T    C        0      0        2 
   1   chr1_10594753     ZBoe    T    C        0      0        2 
   1   chr1_10594753     ZGre    T    C        1      2        2 
   1   chr1_10594753     ZHar    T    C        0      0        2 
   1   chr1_10594753   Sample    T    C        0      0        2 
   1   chr1_10595734     AAsi    T    C        0      0        2 
   1   chr1_10595734     AKia    T    C        0      0        2 
   1   chr1_10595734     AOna    T    C        1      2        2 
   1   chr1_10595734     ASom    T    C        0      0        2 
   1   chr1_10595734     HCab    T    C        0      0        2 
   1   chr1_10595734     HPrz    T    C        0      0        2 
   1   chr1_10595734     ZBoe    T    C        0      0        2 
   1   chr1_10595734     ZGre    T    C        0      0        2 
   1   chr1_10595734     ZHar    T    C        0      0        2 
   1   chr1_10595734   Sample    T    C        0      0        2 
   1   chr1_10596798     AAsi    A    G        0      0        2 
   1   chr1_10596798     AKia    A    G        0      0        2 
   1   chr1_10596798     AOna    A    G        0      0        2 
   1   chr1_10596798     ASom    A    G        0      0        2 
   1   chr1_10596798     HCab    A    G        0      0        2 
   1   chr1_10596798     HPrz    A    G        0      0        2 
   1   chr1_10596798     ZBoe    A    G        0      0        2 
   1   chr1_10596798     ZGre    A    G        0      0        2 
   1   chr1_10596798     ZHar    A    G      0.5      1        2 
   1   chr1_10596798   Sample    A    G        0      0        2 
   1   chr1_10605393     AAsi    G    A        0      0        2 
   1   chr1_10605393     AKia    G    A        0      0        2 
   1   chr1_10605393     AOna    G    A        0      0        2 
   1   chr1_10605393     ASom    G    A        0      0        2 
   1   chr1_10605393     HCab    G    A      0.5      1        2 
   1   chr1_10605393     HPrz    G    A        1      2        2 
   1   chr1_10605393     ZBoe    G    A        0      0        2 
   1   chr1_10605393     ZGre    G    A        0      0        2 
   1   chr1_10605393     ZHar    G    A        0      0        2 
   1   chr1_10605393   Sample    G    A        0      0        2 
   1   chr1_10607895     AAsi    C    T        0      0        2 
   1   chr1_10607895     AKia    C    T        0      0        2 
   1   chr1_10607895     AOna    C    T        0      0        2 
   1   chr1_10607895     ASom    C    T        1      2        2 
   1   chr1_10607895     HCab    C    T        0      0        2 
   1   chr1_10607895     HPrz    C    T        0      0        2 
   1   chr1_10607895     ZBoe    C    T        0      0        2 
   1   chr1_10607895     ZGre    C    T        0      0        2 
   1   chr1_10607895     ZHar    C    T        0      0        2 
   1   chr1_10607895   Sample    C    T        0      0        2 
   1   chr1_10612707     AAsi    A    G        0      0        2 
   1   chr1_10612707     AKia    A    G        0      0        2 
   1   chr1_10612707     AOna    A    G        0      0        2 
   1   chr1_10612707     ASom    A    G        0      0        2 
   1   chr1_10612707     HCab    A    G        0      0        2 
   1   chr1_10612707     HPrz    A    G        0      0        2 
   1   chr1_10612707     ZBoe    A    G        0      0        2 
   1   chr1_10612707     ZGre    A    G        0      0        2 
   1   chr1_10612707     ZHar    A    G      0.5      1        2 
   1   chr1_10612707   Sample    A    G        0      0        2 
   1   chr1_10627090     AAsi    C    G        0      0        2 
   1   chr1_10627090     AKia    C    G        0      0        2 
   1   chr1_10627090     AOna    C    G        0      0        2 
   1   chr1_10627090     ASom    C    G        0      0        2 
   1   chr1_10627090     HCab    C    G        0      0        2 
   1   chr1_10627090     HPrz    C    G        0      0        2 
   1   chr1_10627090     ZBoe    C    G        1      2        2 
   1   chr1_10627090     ZGre    C    G        0      0        2 
   1   chr1_10627090     ZHar    C    G        0      0        2 
   1   chr1_10627090   Sample    C    G        0      0        2 
   1   chr1_10629760     AAsi    A    G        0      0        2 
   1   chr1_10629760     AKia    A    G        0      0        2 
   1   chr1_10629760     AOna    A    G        0      0        2 
   1   chr1_10629760     ASom    A    G        0      0        2 
   1   chr1_10629760     HCab    A    G        0      0        2 
   1   chr1_10629760     HPrz    A    G        0      0        2 
   1   chr1_10629760     ZBoe    A    G        0      0        2 
   1   chr1_10629760     ZGre    A    G        1      2        2 
   1   chr1_10629760     ZHar    A    G        0      0        2 
   1   chr1_10629760   Sample    A    G        0      0        2 
   1   chr1_10636429     AAsi    G    C        0      0        2 
   1   chr1_10636429     AKia    G    C        0      0        2 
   1   chr1_10636429     AOna    G    C        0      0        2 
   1   chr1_10636429     ASom    G    C        0      0        2 
   1   chr1_10636429     HCab    G    C        0      0        2 
   1   chr1_10636429     HPrz    G    C        0      0        2 
   1   chr1_10636429     ZBoe    G    C        1      2        2 
   1   chr1_10636429     ZGre    G    C        0      0        2 
   1   chr1_10636429     ZHar    G    C        0      0        2 
   1   chr1_10636429   Sample    G    C        0      0        2 
   1   chr1_10639376     AAsi    A    G        0      0        2 
   1   chr1_10639376     AKia    A    G        0      0        2 
   1   chr1_10639376     AOna    A    G        0      0        2 
   1   chr1_10639376     ASom    A    G        0      0        2 
   1   chr1_10639376     HCab    A    G        0      0        2 
   1   chr1_10639376     HPrz    A    G      0.5      1        2 
   1   chr1_10639376     ZBoe    A    G        0      0        2 
   1   chr1_10639376     ZGre    A    G        0      0        2 
   1   chr1_10639376     ZHar    A    G        0      0        2 
   1   chr1_10639376   Sample    A    G        0      0        2 
   1   chr1_10640511     AAsi    T    C        0      0        2 
   1   chr1_10640511     AKia    T    C        0      0        2 
   1   chr1_10640511     AOna    T    C        0      0        2 
   1   chr1_10640511     ASom    T    C        0      0        2 
   1   chr1_10640511     HCab    T    C        0      0        2 
   1   chr1_10640511     HPrz    T    C        0      0        2 
   1   chr1_10640511     ZBoe    T    C        0      0        2 
   1   chr1_10640511     ZGre    T    C        0      0        2 
   1   chr1_10640511     ZHar    T    C      0.5      1        2 
   1   chr1_10640511   Sample    T    C        0      0        2 
   1   chr1_10641246     AAsi    C    T        0      0        2 
   1   chr1_10641246     AKia    C    T      0.5      1        2 
   1   chr1_10641246     AOna    C    T        0      0        2 
   1   chr1_10641246     ASom    C    T        0      0        2 
   1   chr1_10641246     HCab    C    T        0      0        2 
   1   chr1_10641246     HPrz    C    T        0      0        2 
   1   chr1_10641246     ZBoe    C    T        0      0        2 
   1   chr1_10641246     ZGre    C    T        0      0        2 
   1   chr1_10641246     ZHar    C    T        0      0        2 
   1   chr1_10641246   Sample    C    T        0      0        2 
   1   chr1_10641685     AAsi    A    C      0.5      1        2 
   1   chr1_10641685     AKia    A    C        0      0        2 
   1   chr1_10641685     AOna    A    C        0      0        2 
   1   chr1_10641685     ASom    A    C        0      0        2 
   1   chr1_10641685     HCab    A    C        0      0        2 
   1   chr1_10641685     HPrz    A    C        0      0        2 
   1   chr1_10641685     ZBoe    A    C        0      0        2 
   1   chr1_10641685     ZGre    A    C        0      0        2 
   1   chr1_10641685     ZHar    A    C        0      0        2 
   1   chr1_10641685   Sample    A    C        1      2        2 
   1   chr1_10645954     AAsi    C    T      0.5      1        2 
   1   chr1_10645954     AKia    C    T        0      0        2 
   1   chr1_10645954     AOna    C    T        0      0        2 
   1   chr1_10645954     ASom    C    T        0      0        2 
   1   chr1_10645954     HCab    C    T        0      0        2 
   1   chr1_10645954     HPrz    C    T        0      0        2 
   1   chr1_10645954     ZBoe    C    T        0      0        2 
   1   chr1_10645954     ZGre    C    T        0      0        2 
   1   chr1_10645954     ZHar    C    T        0      0        2 
   1   chr1_10645954   Sample    C    T        1      2        2 
   1   chr1_10646718     AAsi    G    T        0      0        2 
   1   chr1_10646718     AKia    G    T        0      0        2 
   1   chr1_10646718     AOna    G    T        0      0        2 
   1   chr1_10646718     ASom    G    T        0      0        2 
   1   chr1_10646718     HCab    G    T        1      2        2 
   1   chr1_10646718     HPrz    G    T        1      2        2 
   1   chr1_10646718     ZBoe    G    T        0      0        2 
   1   chr1_10646718     ZGre    G    T        0      0        2 
   1   chr1_10646718     ZHar    G    T        0      0        2 
   1   chr1_10646718   Sample    G    T        0      0        2 
   1   chr1_10651761     AAsi    A    G        0      0        2 
   1   chr1_10651761     AKia    A    G        0      0        2 
   1   chr1_10651761     AOna    A    G        0      0        2 
   1   chr1_10651761     ASom    A    G        0      0        2 
   1   chr1_10651761     HCab    A    G      0.5      1        2 
   1   chr1_10651761     HPrz    A    G      0.5      1        2 
   1   chr1_10651761     ZBoe    A    G        0      0        2 
   1   chr1_10651761     ZGre    A    G        0      0        2 
   1   chr1_10651761     ZHar    A    G        0      0        2 
   1   chr1_10651761   Sample    A    G        0      0        2 
   1   chr1_10663378     AAsi    G    C        0      0        2 
   1   chr1_10663378     AKia    G    C        0      0        2 
   1   chr1_10663378     AOna    G    C        0      0        2 
   1   chr1_10663378     ASom    G    C        0      0        2 
   1   chr1_10663378     HCab    G    C        1      2        2 
   1   chr1_10663378     HPrz    G    C        1      2        2 
   1   chr1_10663378     ZBoe    G    C        0      0        2 
   1   chr1_10663378     ZGre    G    C        0      0        2 
   1   chr1_10663378     ZHar    G    C        0      0        2 
   1   chr1_10663378   Sample    G    C        0      0        2 
   1   chr1_10666070     AAsi    C    T        0      0        2 
   1   chr1_10666070     AKia    C    T        0      0        2 
   1   chr1_10666070     AOna    C    T        1      2        2 
   1   chr1_10666070     ASom    C    T        0      0        2 
   1   chr1_10666070     HCab    C    T        0      0        2 
   1   chr1_10666070     HPrz    C    T        0      0        2 
   1   chr1_10666070     ZBoe    C    T        0      0        2 
   1   chr1_10666070     ZGre    C    T        0      0        2 
   1   chr1_10666070     ZHar    C    T        0      0        2 
   1   chr1_10666070   Sample    C    T        0      0        2 
   1   chr1_10671928     AAsi    T    G        0      0        2 
   1   chr1_10671928     AKia    T    G        0      0        2 
   1   chr1_10671928     AOna    T    G        1      2        2 
   1   chr1_10671928     ASom    T    G        0      0        2 
   1   chr1_10671928     HCab    T    G        0      0        2 
   1   chr1_10671928     HPrz    T    G        0      0        2 
   1   chr1_10671928     ZBoe    T    G        0      0        2 
   1   chr1_10671928     ZGre    T    G        0      0        2 
   1   chr1_10671928     ZHar    T    G        0      0        2 
   1   chr1_10671928   Sample    T    G        0      0        2 
   1   chr1_10677361     AAsi    G    T        0      0        2 
   1   chr1_10677361     AKia    G    T        0      0        2 
   1   chr1_10677361     AOna    G    T        0      0        2 
   1   chr1_10677361     ASom    G    T        0      0        2 
   1   chr1_10677361     HCab    G    T        0      0        2 
   1   chr1_10677361     HPrz    G    T      0.5      1        2 
   1   chr1_10677361     ZBoe    G    T        0      0        2 
   1   chr1_10677361     ZGre    G    T        0      0        2 
   1   chr1_10677361     ZHar    G    T        0      0        2 
   1   chr1_10677361   Sample    G    T        0      0        2 
   1   chr1_10678687     AAsi    C    T        0      0        2 
   1   chr1_10678687     AKia    C    T        0      0        2 
   1   chr1_10678687     AOna    C    T        1      2        2 
   1   chr1_10678687     ASom    C    T        0      0        2 
   1   chr1_10678687     HCab    C    T        0      0        2 
   1   chr1_10678687     HPrz    C    T        0      0        2 
   1   chr1_10678687     ZBoe    C    T        0      0        2 
   1   chr1_10678687     ZGre    C    T        0      0        2 
   1   chr1_10678687     ZHar    C    T        0      0        2 
   1   chr1_10678687   Sample    C    T        0      0        2 
   1   chr1_10681533     AAsi    A    G        0      0        2 
   1   chr1_10681533     AKia    A    G        0      0        2 
   1   chr1_10681533     AOna    A    G        0      0        2 
   1   chr1_10681533     ASom    A    G        0      0        2 
   1   chr1_10681533     HCab    A    G        0      0        2 
   1   chr1_10681533     HPrz    A    G        0      0        2 
   1   chr1_10681533     ZBoe    A    G        0      0        2 
   1   chr1_10681533     ZGre    A    G        0      0        2 
   1   chr1_10681533     ZHar    A    G        1      2        2 
   1   chr1_10681533   Sample    A    G        0      0        2 
   1   chr1_10684169     AAsi    G    C        0      0        2 
   1   chr1_10684169     AKia    G    C        0      0        2 
   1   chr1_10684169     AOna    G    C        0      0        2 
   1   chr1_10684169     ASom    G    C        0      0        2 
   1   chr1_10684169     HCab    G    C        1      2        2 
   1   chr1_10684169     HPrz    G    C        1      2        2 
   1   chr1_10684169     ZBoe    G    C        0      0        2 
   1   chr1_10684169     ZGre    G    C        0      0        2 
   1   chr1_10684169     ZHar    G    C        0      0        2 
   1   chr1_10684169   Sample    G    C        0      0        2 
   1   chr1_10684455     AAsi    A    G        0      0        2 
   1   chr1_10684455     AKia    A    G        0      0        2 
   1   chr1_10684455     AOna    A    G        0      0        2 
   1   chr1_10684455     ASom    A    G        0      0        2 
   1   chr1_10684455     HCab    A    G        1      2        2 
   1   chr1_10684455     HPrz    A    G        1      2        2 
   1   chr1_10684455     ZBoe    A    G        0      0        2 
   1   chr1_10684455     ZGre    A    G        1      2        2 
   1   chr1_10684455     ZHar    A    G        0      0        2 
   1   chr1_10684455   Sample    A    G        0      0        2 
   1   chr1_10685021     AAsi    T    C        1      2        2 
   1   chr1_10685021     AKia    T    C        0      0        2 
   1   chr1_10685021     AOna    T    C        0      0        2 
   1   chr1_10685021     ASom    T    C        0      0        2 
   1   chr1_10685021     HCab    T    C        0      0        2 
   1   chr1_10685021     HPrz    T    C        0      0        2 
   1   chr1_10685021     ZBoe    T    C        0      0        2 
   1   chr1_10685021     ZGre    T    C        0      0        2 
   1   chr1_10685021     ZHar    T    C        0      0        2 
   1   chr1_10685021   Sample    T    C        0      0        2 
   1   chr1_10685933     AAsi    A    C        0      0        2 
   1   chr1_10685933     AKia    A    C        0      0        2 
   1   chr1_10685933     AOna    A    C        0      0        2 
   1   chr1_10685933     ASom    A    C        0      0        2 
   1   chr1_10685933     HCab    A    C        0      0        2 
   1   chr1_10685933     HPrz    A    C        0      0        2 
   1   chr1_10685933     ZBoe    A    C      0.5      1        2 
   1   chr1_10685933     ZGre    A    C        0      0        2 
   1   chr1_10685933     ZHar    A    C        0      0        2 
   1   chr1_10685933   Sample    A    C        0      0        2 
   1   chr1_10688685     AAsi    C    T        0      0        2 
   1   chr1_10688685     AKia    C    T        1      2        2 
   1   chr1_10688685     AOna    C    T        0      0        2 
   1   chr1_10688685     ASom    C    T        0      0        2 
   1   chr1_10688685     HCab    C    T        0      0        2 
   1   chr1_10688685     HPrz    C    T        0      0        2 
   1   chr1_10688685     ZBoe    C    T        0      0        2 
   1   chr1_10688685     ZGre    C    T        0      0        2 
   1   chr1_10688685     ZHar    C    T        0      0        2 
   1   chr1_10688685   Sample    C    T        0      0        2 
   1   chr1_10693534     AAsi    G    A        0      0        2 
   1   chr1_10693534     AKia    G    A        0      0        2 
   1   chr1_10693534     AOna    G    A        0      0        2 
   1   chr1_10693534     ASom    G    A        0      0        2 
   1   chr1_10693534     HCab    G    A        0      0        2 
   1   chr1_10693534     HPrz    G    A        0      0        2 
   1   chr1_10693534     ZBoe    G    A      0.5      1        2 
   1   chr1_10693534     ZGre    G    A        0      0        2 
   1   chr1_10693534     ZHar    G    A        0      0        2 
   1   chr1_10693534   Sample    G    A        0      0        2 
   1   chr1_10694451     AAsi    T    C        0      0        2 
   1   chr1_10694451     AKia    T    C        0      0        2 
   1   chr1_10694451     AOna    T    C        0      0        2 
   1   chr1_10694451     ASom    T    C        0      0        2 
   1   chr1_10694451     HCab    T    C        0      0        2 
   1   chr1_10694451     HPrz    T    C        0      0        2 
   1   chr1_10694451     ZBoe    T    C        0      0        2 
   1   chr1_10694451     ZGre    T    C        0      0        2 
   1   chr1_10694451     ZHar    T    C        1      2        2 
   1   chr1_10694451   Sample    T    C        0      0        2 
   1   chr1_10703435     AAsi    A    G        0      0        2 
   1   chr1_10703435     AKia    A    G        1      2        2 
   1   chr1_10703435     AOna    A    G        1      2        2 
   1   chr1_10703435     ASom    A    G        0      0        2 
   1   chr1_10703435     HCab    A    G        0      0        2 
   1   chr1_10703435     HPrz    A    G        0      0        2 
   1   chr1_10703435     ZBoe    A    G        0      0        2 
   1   chr1_10703435     ZGre    A    G        0      0        2 
   1   chr1_10703435     ZHar    A    G        0      0        2 
   1   chr1_10703435   Sample    A    G        0      0        2 
   1   chr1_10706007     AAsi    T    C      0.5      1        2 
   1   chr1_10706007     AKia    T    C        0      0        2 
   1   chr1_10706007     AOna    T    C        0      0        2 
   1   chr1_10706007     ASom    T    C        0      0        2 
   1   chr1_10706007     HCab    T    C        0      0        2 
   1   chr1_10706007     HPrz    T    C        0      0        2 
   1   chr1_10706007     ZBoe    T    C        0      0        2 
   1   chr1_10706007     ZGre    T    C        0      0        2 
   1   chr1_10706007     ZHar    T    C        0      0        2 
   1   chr1_10706007   Sample    T    C        0      0        2 
   1   chr1_10706121     AAsi    C    A        0      0        2 
   1   chr1_10706121     AKia    C    A        0      0        2 
   1   chr1_10706121     AOna    C    A        0      0        2 
   1   chr1_10706121     ASom    C    A        0      0        2 
   1   chr1_10706121     HCab    C    A      0.5      1        2 
   1   chr1_10706121     HPrz    C    A      0.5      1        2 
   1   chr1_10706121     ZBoe    C    A        0      0        2 
   1   chr1_10706121     ZGre    C    A        0      0        2 
   1   chr1_10706121     ZHar    C    A        0      0        2 
   1   chr1_10706121   Sample    C    A        0      0        2 
   1   chr1_10709043     AAsi    A    C        0      0        2 
   1   chr1_10709043     AKia    A    C        0      0        2 
   1   chr1_10709043     AOna    A    C        0      0        2 
   1   chr1_10709043     ASom    A    C        0      0        2 
   1   chr1_10709043     HCab    A    C        0      0        2 
   1   chr1_10709043     HPrz    A    C        0      0        2 
   1   chr1_10709043     ZBoe    A    C        0      0        2 
   1   chr1_10709043     ZGre    A    C        0      0        2 
   1   chr1_10709043     ZHar    A    C      0.5      1        2 
   1   chr1_10709043   Sample    A    C        0      0        2 
   1   chr1_10709177     AAsi    A    C        0      0        2 
   1   chr1_10709177     AKia    A    C        0      0        2 
   1   chr1_10709177     AOna    A    C        0      0        2 
   1   chr1_10709177     ASom    A    C        0      0        2 
   1   chr1_10709177     HCab    A    C        1      2        2 
   1   chr1_10709177     HPrz    A    C        1      2        2 
   1   chr1_10709177     ZBoe    A    C        0      0        2 
   1   chr1_10709177     ZGre    A    C        0      0        2 
   1   chr1_10709177     ZHar    A    C        0      0        2 
   1   chr1_10709177   Sample    A    C        0      0        2 
   1   chr1_10711657     AAsi    A    C        0      0        2 
   1   chr1_10711657     AKia    A    C        0      0        2 
   1   chr1_10711657     AOna    A    C        0      0        2 
   1   chr1_10711657     ASom    A    C        1      2        2 
   1   chr1_10711657     HCab    A    C        1      2        2 
   1   chr1_10711657     HPrz    A    C        1      2        2 
   1   chr1_10711657     ZBoe    A    C        0      0        2 
   1   chr1_10711657     ZGre    A    C        0      0        2 
   1   chr1_10711657     ZHar    A    C        0      0        2 
   1   chr1_10711657   Sample    A    C        0      0        2 
   1   chr1_10712134     AAsi    A    C        0      0        2 
   1   chr1_10712134     AKia    A    C        0      0        2 
   1   chr1_10712134     AOna    A    C        0      0        2 
   1   chr1_10712134     ASom    A    C        0      0        2 
   1   chr1_10712134     HCab    A    C        0      0        2 
   1   chr1_10712134     HPrz    A    C      0.5      1        2 
   1   chr1_10712134     ZBoe    A    C        0      0        2 
   1   chr1_10712134     ZGre    A    C        0      0        2 
   1   chr1_10712134     ZHar    A    C        0      0        2 
   1   chr1_10712134   Sample    A    C        0      0        2 
   1   chr1_10719319     AAsi    G    C        0      0        2 
   1   chr1_10719319     AKia    G    C        1      2        2 
   1   chr1_10719319     AOna    G    C        1      2        2 
   1   chr1_10719319     ASom    G    C        0      0        2 
   1   chr1_10719319     HCab    G    C        0      0        2 
   1   chr1_10719319     HPrz    G    C        0      0        2 
   1   chr1_10719319     ZBoe    G    C        0      0        2 
   1   chr1_10719319     ZGre    G    C        0      0        2 
   1   chr1_10719319     ZHar    G    C        0      0        2 
   1   chr1_10719319   Sample    G    C        0      0        2 
   1   chr1_10724751     AAsi    C    T        0      0        2 
   1   chr1_10724751     AKia    C    T        0      0        2 
   1   chr1_10724751     AOna    C    T        0      0        2 
   1   chr1_10724751     ASom    C    T        0      0        2 
   1   chr1_10724751     HCab    C    T        1      2        2 
   1   chr1_10724751     HPrz    C    T        1      2        2 
   1   chr1_10724751     ZBoe    C    T        0      0        2 
   1   chr1_10724751     ZGre    C    T        0      0        2 
   1   chr1_10724751     ZHar    C    T        0      0        2 
   1   chr1_10724751   Sample    C    T        0      0        2 
   1   chr1_10728471     AAsi    G    C        0      0        2 
   1   chr1_10728471     AKia    G    C        0      0        2 
   1   chr1_10728471     AOna    G    C        0      0        2 
   1   chr1_10728471     ASom    G    C        0      0        2 
   1   chr1_10728471     HCab    G    C      0.5      1        2 
   1   chr1_10728471     HPrz    G    C      0.5      1        2 
   1   chr1_10728471     ZBoe    G    C        0      0        2 
   1   chr1_10728471     ZGre    G    C        0      0        2 
   1   chr1_10728471     ZHar    G    C        0      0        2 
   1   chr1_10728471   Sample    G    C        0      0        2 
   1   chr1_10741258     AAsi    A    G        0      0        2 
   1   chr1_10741258     AKia    A    G        0      0        2 
   1   chr1_10741258     AOna    A    G        0      0        2 
   1   chr1_10741258     ASom    A    G        0      0        2 
   1   chr1_10741258     HCab    A    G        1      2        2 
   1   chr1_10741258     HPrz    A    G        1      2        2 
   1   chr1_10741258     ZBoe    A    G        0      0        2 
   1   chr1_10741258     ZGre    A    G        0      0        2 
   1   chr1_10741258     ZHar    A    G        0      0        2 
   1   chr1_10741258   Sample    A    G        0      0        2 
   1   chr1_10742828     AAsi    G    A        0      0        2 
   1   chr1_10742828     AKia    G    A        0      0        2 
   1   chr1_10742828     AOna    G    A        0      0        2 
   1   chr1_10742828     ASom    G    A        0      0        2 
   1   chr1_10742828     HCab    G    A        0      0        2 
   1   chr1_10742828     HPrz    G    A        0      0        2 
   1   chr1_10742828     ZBoe    G    A      0.5      1        2 
   1   chr1_10742828     ZGre    G    A        0      0        2 
   1   chr1_10742828     ZHar    G    A        0      0        2 
   1   chr1_10742828   Sample    G    A        0      0        2 
   1   chr1_10743067     AAsi    T    C        0      0        2 
   1   chr1_10743067     AKia    T    C        0      0        2 
   1   chr1_10743067     AOna    T    C        0      0        2 
   1   chr1_10743067     ASom    T    C        0      0        2 
   1   chr1_10743067     HCab    T    C        0      0        2 
   1   chr1_10743067     HPrz    T    C      0.5      1        2 
   1   chr1_10743067     ZBoe    T    C        0      0        2 
   1   chr1_10743067     ZGre    T    C        0      0        2 
   1   chr1_10743067     ZHar    T    C        0      0        2 
   1   chr1_10743067   Sample    T    C        0      0        2 
   1   chr1_10744987     AAsi    C    T        0      0        2 
   1   chr1_10744987     AKia    C    T        0      0        2 
   1   chr1_10744987     AOna    C    T        0      0        2 
   1   chr1_10744987     ASom    C    T        0      0        2 
   1   chr1_10744987     HCab    C    T        0      0        2 
   1   chr1_10744987     HPrz    C    T        0      0        2 
   1   chr1_10744987     ZBoe    C    T        0      0        2 
   1   chr1_10744987     ZGre    C    T        0      0        2 
   1   chr1_10744987     ZHar    C    T      0.5      1        2 
   1   chr1_10744987   Sample    C    T        0      0        2 
   1   chr1_10746536     AAsi    A    G        0      0        2 
   1   chr1_10746536     AKia    A    G        0      0        2 
   1   chr1_10746536     AOna    A    G        0      0        2 
   1   chr1_10746536     ASom    A    G        0      0        2 
   1   chr1_10746536     HCab    A    G        0      0        2 
   1   chr1_10746536     HPrz    A    G        0      0        2 
   1   chr1_10746536     ZBoe    A    G        0      0        2 
   1   chr1_10746536     ZGre    A    G        0      0        2 
   1   chr1_10746536     ZHar    A    G      0.5      1        2 
   1   chr1_10746536   Sample    A    G        0      0        2 
   1   chr1_10747564     AAsi    A    G        0      0        2 
   1   chr1_10747564     AKia    A    G        0      0        2 
   1   chr1_10747564     AOna    A    G        0      0        2 
   1   chr1_10747564     ASom    A    G        0      0        2 
   1   chr1_10747564     HCab    A    G        0      0        2 
   1   chr1_10747564     HPrz    A    G      0.5      1        2 
   1   chr1_10747564     ZBoe    A    G        0      0        2 
   1   chr1_10747564     ZGre    A    G        0      0        2 
   1   chr1_10747564     ZHar    A    G        0      0        2 
   1   chr1_10747564   Sample    A    G        0      0        2 
   1   chr1_10751175     AAsi    T    C        0      0        2 
   1   chr1_10751175     AKia    T    C        0      0        2 
   1   chr1_10751175     AOna    T    C        0      0        2 
   1   chr1_10751175     ASom    T    C        0      0        2 
   1   chr1_10751175     HCab    T    C        0      0        2 
   1   chr1_10751175     HPrz    T    C        0      0        2 
   1   chr1_10751175     ZBoe    T    C        0      0        2 
   1   chr1_10751175     ZGre    T    C        1      2        2 
   1   chr1_10751175     ZHar    T    C        0      0        2 
   1   chr1_10751175   Sample    T    C        0      0        2 
   1   chr1_10752458     AAsi    A    C        0      0        2 
   1   chr1_10752458     AKia    A    C        0      0        2 
   1   chr1_10752458     AOna    A    C        1      2        2 
   1   chr1_10752458     ASom    A    C        0      0        2 
   1   chr1_10752458     HCab    A    C        0      0        2 
   1   chr1_10752458     HPrz    A    C        0      0        2 
   1   chr1_10752458     ZBoe    A    C        0      0        2 
   1   chr1_10752458     ZGre    A    C        0      0        2 
   1   chr1_10752458     ZHar    A    C        0      0        2 
   1   chr1_10752458   Sample    A    C        0      0        2 
   1   chr1_10753642     AAsi    A    G        0      0        2 
   1   chr1_10753642     AKia    A    G        0      0        2 
   1   chr1_10753642     AOna    A    G        0      0        2 
   1   chr1_10753642     ASom    A    G        0      0        2 
   1   chr1_10753642     HCab    A    G        0      0        2 
   1   chr1_10753642     HPrz    A    G        0      0        2 
   1   chr1_10753642     ZBoe    A    G        0      0        2 
   1   chr1_10753642     ZGre    A    G        1      2        2 
   1   chr1_10753642     ZHar    A    G        0      0        2 
   1   chr1_10753642   Sample    A    G        0      0        2 
   1   chr1_10753850     AAsi    C    T        1      2        2 
   1   chr1_10753850     AKia    C    T        1      2        2 
   1   chr1_10753850     AOna    C    T        0      0        2 
   1   chr1_10753850     ASom    C    T        1      2        2 
   1   chr1_10753850     HCab    C    T        0      0        2 
   1   chr1_10753850     HPrz    C    T        0      0        2 
   1   chr1_10753850     ZBoe    C    T      0.5      1        2 
   1   chr1_10753850     ZGre    C    T        0      0        2 
   1   chr1_10753850     ZHar    C    T        0      0        2 
   1   chr1_10753850   Sample    C    T        1      2        2 
   1   chr1_10773930     AAsi    G    A        0      0        2 
   1   chr1_10773930     AKia    G    A        0      0        2 
   1   chr1_10773930     AOna    G    A        0      0        2 
   1   chr1_10773930     ASom    G    A        1      2        2 
   1   chr1_10773930     HCab    G    A        0      0        2 
   1   chr1_10773930     HPrz    G    A        0      0        2 
   1   chr1_10773930     ZBoe    G    A        0      0        2 
   1   chr1_10773930     ZGre    G    A        0      0        2 
   1   chr1_10773930     ZHar    G    A        0      0        2 
   1   chr1_10773930   Sample    G    A        0      0        2 
   1   chr1_10774710     AAsi    C    T        0      0        2 
   1   chr1_10774710     AKia    C    T        0      0        2 
   1   chr1_10774710     AOna    C    T        0      0        2 
   1   chr1_10774710     ASom    C    T        0      0        2 
   1   chr1_10774710     HCab    C    T        1      2        2 
   1   chr1_10774710     HPrz    C    T      0.5      1        2 
   1   chr1_10774710     ZBoe    C    T        0      0        2 
   1   chr1_10774710     ZGre    C    T        0      0        2 
   1   chr1_10774710     ZHar    C    T        0      0        2 
   1   chr1_10774710   Sample    C    T        0      0        2 
   1   chr1_10776641     AAsi    C    T        0      0        2 
   1   chr1_10776641     AKia    C    T        0      0        2 
   1   chr1_10776641     AOna    C    T        0      0        2 
   1   chr1_10776641     ASom    C    T        0      0        2 
   1   chr1_10776641     HCab    C    T        0      0        2 
   1   chr1_10776641     HPrz    C    T        0      0        2 
   1   chr1_10776641     ZBoe    C    T        0      0        2 
   1   chr1_10776641     ZGre    C    T        0      0        2 
   1   chr1_10776641     ZHar    C    T        1      2        2 
   1   chr1_10776641   Sample    C    T        0      0        2 
   1   chr1_10776841     AAsi    G    A        0      0        2 
   1   chr1_10776841     AKia    G    A        0      0        2 
   1   chr1_10776841     AOna    G    A        0      0        2 
   1   chr1_10776841     ASom    G    A        0      0        2 
   1   chr1_10776841     HCab    G    A        0      0        2 
   1   chr1_10776841     HPrz    G    A        0      0        2 
   1   chr1_10776841     ZBoe    G    A        0      0        2 
   1   chr1_10776841     ZGre    G    A        1      2        2 
   1   chr1_10776841     ZHar    G    A        0      0        2 
   1   chr1_10776841   Sample    G    A        0      0        2 
   1   chr1_10777262     AAsi    A    G        0      0        2 
   1   chr1_10777262     AKia    A    G        0      0        2 
   1   chr1_10777262     AOna    A    G        0      0        2 
   1   chr1_10777262     ASom    A    G        0      0        2 
   1   chr1_10777262     HCab    A    G        0      0        2 
   1   chr1_10777262     HPrz    A    G        0      0        2 
   1   chr1_10777262     ZBoe    A    G        0      0        2 
   1   chr1_10777262     ZGre    A    G        0      0        2 
   1   chr1_10777262     ZHar    A    G        1      2        2 
   1   chr1_10777262   Sample    A    G        0      0        2 
   1   chr1_10788816     AAsi    T    C        1      2        2 
   1   chr1_10788816     AKia    T    C        0      0        2 
   1   chr1_10788816     AOna    T    C        0      0        2 
   1   chr1_10788816     ASom    T    C        1      2        2 
   1   chr1_10788816     HCab    T    C        0      0        2 
   1   chr1_10788816     HPrz    T    C        0      0        2 
   1   chr1_10788816     ZBoe    T    C        0      0        2 
   1   chr1_10788816     ZGre    T    C        0      0        2 
   1   chr1_10788816     ZHar    T    C        0      0        2 
   1   chr1_10788816   Sample    T    C        1      2        2 
   1   chr1_10789309     AAsi    A    T        0      0        2 
   1   chr1_10789309     AKia    A    T        0      0        2 
   1   chr1_10789309     AOna    A    T        0      0        2 
   1   chr1_10789309     ASom    A    T        0      0        2 
   1   chr1_10789309     HCab    A    T        1      2        2 
   1   chr1_10789309     HPrz    A    T        1      2        2 
   1   chr1_10789309     ZBoe    A    T        0      0        2 
   1   chr1_10789309     ZGre    A    T        0      0        2 
   1   chr1_10789309     ZHar    A    T        0      0        2 
   1   chr1_10789309   Sample    A    T        0      0        2 
   1   chr1_10789361     AAsi    A    G        0      0        2 
   1   chr1_10789361     AKia    A    G        0      0        2 
   1   chr1_10789361     AOna    A    G        0      0        2 
   1   chr1_10789361     ASom    A    G        0      0        2 
   1   chr1_10789361     HCab    A    G        0      0        2 
   1   chr1_10789361     HPrz    A    G        0      0        2 
   1   chr1_10789361     ZBoe    A    G        0      0        2 
   1   chr1_10789361     ZGre    A    G        1      2        2 
   1   chr1_10789361     ZHar    A    G        0      0        2 
   1   chr1_10789361   Sample    A    G        1      2        2 
   1   chr1_10789983     AAsi    C    T        0      0        2 
   1   chr1_10789983     AKia    C    T        0      0        2 
   1   chr1_10789983     AOna    C    T        0      0        2 
   1   chr1_10789983     ASom    C    T        0      0        2 
   1   chr1_10789983     HCab    C    T        0      0        2 
   1   chr1_10789983     HPrz    C    T        0      0        2 
   1   chr1_10789983     ZBoe    C    T        0      0        2 
   1   chr1_10789983     ZGre    C    T        0      0        2 
   1   chr1_10789983     ZHar    C    T        1      2        2 
   1   chr1_10789983   Sample    C    T        0      0        2 
   1   chr1_10793105     AAsi    T    A        0      0        2 
   1   chr1_10793105     AKia    T    A        0      0        2 
   1   chr1_10793105     AOna    T    A        0      0        2 
   1   chr1_10793105     ASom    T    A        1      2        2 
   1   chr1_10793105     HCab    T    A        0      0        2 
   1   chr1_10793105     HPrz    T    A        0      0        2 
   1   chr1_10793105     ZBoe    T    A        0      0        2 
   1   chr1_10793105     ZGre    T    A        0      0        2 
   1   chr1_10793105     ZHar    T    A        0      0        2 
   1   chr1_10793105   Sample    T    A        0      0        2 
   1   chr1_10793635     AAsi    G    A        1      2        2 
   1   chr1_10793635     AKia    G    A        0      0        2 
   1   chr1_10793635     AOna    G    A        0      0        2 
   1   chr1_10793635     ASom    G    A        1      2        2 
   1   chr1_10793635     HCab    G    A        0      0        2 
   1   chr1_10793635     HPrz    G    A        0      0        2 
   1   chr1_10793635     ZBoe    G    A        0      0        2 
   1   chr1_10793635     ZGre    G    A        0      0        2 
   1   chr1_10793635     ZHar    G    A        0      0        2 
   1   chr1_10793635   Sample    G    A        1      2        2 
   1   chr1_10806493     AAsi    C    T        0      0        2 
   1   chr1_10806493     AKia    C    T        0      0        2 
   1   chr1_10806493     AOna    C    T        0      0        2 
   1   chr1_10806493     ASom    C    T        0      0        2 
   1   chr1_10806493     HCab    C    T        0      0        2 
   1   chr1_10806493     HPrz    C    T      0.5      1        2 
   1   chr1_10806493     ZBoe    C    T        0      0        2 
   1   chr1_10806493     ZGre    C    T        0      0        2 
   1   chr1_10806493     ZHar    C    T        0      0        2 
   1   chr1_10806493   Sample    C    T        0      0        2 
   1   chr1_10812212     AAsi    T    C        0      0        2 
   1   chr1_10812212     AKia    T    C        0      0        2 
   1   chr1_10812212     AOna    T    C        0      0        2 
   1   chr1_10812212     ASom    T    C        0      0        2 
   1   chr1_10812212     HCab    T    C        1      2        2 
   1   chr1_10812212     HPrz    T    C        1      2        2 
   1   chr1_10812212     ZBoe    T    C        0      0        2 
   1   chr1_10812212     ZGre    T    C        0      0        2 
   1   chr1_10812212     ZHar    T    C        0      0        2 
   1   chr1_10812212   Sample    T    C        0      0        2 
   1   chr1_10824825     AAsi    G    A        0      0        2 
   1   chr1_10824825     AKia    G    A        0      0        2 
   1   chr1_10824825     AOna    G    A        0      0        2 
   1   chr1_10824825     ASom    G    A        0      0        2 
   1   chr1_10824825     HCab    G    A        0      0        2 
   1   chr1_10824825     HPrz    G    A        0      0        2 
   1   chr1_10824825     ZBoe    G    A        0      0        2 
   1   chr1_10824825     ZGre    G    A        0      0        2 
   1   chr1_10824825     ZHar    G    A        1      2        2 
   1   chr1_10824825   Sample    G    A        0      0        2 
   1   chr1_10826268     AAsi    A    G        0      0        2 
   1   chr1_10826268     AKia    A    G        0      0        2 
   1   chr1_10826268     AOna    A    G        1      2        2 
   1   chr1_10826268     ASom    A    G        0      0        2 
   1   chr1_10826268     HCab    A    G        0      0        2 
   1   chr1_10826268     HPrz    A    G        0      0        2 
   1   chr1_10826268     ZBoe    A    G        0      0        2 
   1   chr1_10826268     ZGre    A    G        0      0        2 
   1   chr1_10826268     ZHar    A    G        0      0        2 
   1   chr1_10826268   Sample    A    G        0      0        2 
   1   chr1_10844469     AAsi    G    A        0      0        2 
   1   chr1_10844469     AKia    G    A        0      0        2 
   1   chr1_10844469     AOna    G    A        0      0        2 
   1   chr1_10844469     ASom    G    A        0      0        2 
   1   chr1_10844469     HCab    G    A      0.5      1        2 
   1   chr1_10844469     HPrz    G    A        0      0        2 
   1   chr1_10844469     ZBoe    G    A        0      0        2 
   1   chr1_10844469     ZGre    G    A        0      0        2 
   1   chr1_10844469     ZHar    G    A        0      0        2 
   1   chr1_10844469   Sample    G    A        0      0        2 
   1   chr1_10846239     AAsi    G    A        0      0        2 
   1   chr1_10846239     AKia    G    A        0      0        2 
   1   chr1_10846239     AOna    G    A        0      0        2 
   1   chr1_10846239     ASom    G    A        0      0        2 
   1   chr1_10846239     HCab    G    A        1      2        2 
   1   chr1_10846239     HPrz    G    A        1      2        2 
   1   chr1_10846239     ZBoe    G    A        0      0        2 
   1   chr1_10846239     ZGre    G    A        0      0        2 
   1   chr1_10846239     ZHar    G    A        0      0        2 
   1   chr1_10846239   Sample    G    A        0      0        2 
   1   chr1_10851536     AAsi    G    T        0      0        2 
   1   chr1_10851536     AKia    G    T        0      0        2 
   1   chr1_10851536     AOna    G    T        0      0        2 
   1   chr1_10851536     ASom    G    T        0      0        2 
   1   chr1_10851536     HCab    G    T        1      2        2 
   1   chr1_10851536     HPrz    G    T        1      2        2 
   1   chr1_10851536     ZBoe    G    T        0      0        2 
   1   chr1_10851536     ZGre    G    T        0      0        2 
   1   chr1_10851536     ZHar    G    T        0      0        2 
   1   chr1_10851536   Sample    G    T        0      0        2 
   1   chr1_10854603     AAsi    T    C        0      0        2 
   1   chr1_10854603     AKia    T    C        0      0        2 
   1   chr1_10854603     AOna    T    C        0      0        2 
   1   chr1_10854603     ASom    T    C        0      0        2 
   1   chr1_10854603     HCab    T    C        0      0        2 
   1   chr1_10854603     HPrz    T    C      0.5      1        2 
   1   chr1_10854603     ZBoe    T    C        0      0        2 
   1   chr1_10854603     ZGre    T    C        0      0        2 
   1   chr1_10854603     ZHar    T    C        0      0        2 
   1   chr1_10854603   Sample    T    C        0      0        2 
   1   chr1_10857675     AAsi    C    T        0      0        2 
   1   chr1_10857675     AKia    C    T        0      0        2 
   1   chr1_10857675     AOna    C    T        0      0        2 
   1   chr1_10857675     ASom    C    T        0      0        2 
   1   chr1_10857675     HCab    C    T        1      2        2 
   1   chr1_10857675     HPrz    C    T        1      2        2 
   1   chr1_10857675     ZBoe    C    T        0      0        2 
   1   chr1_10857675     ZGre    C    T        0      0        2 
   1   chr1_10857675     ZHar    C    T        0      0        2 
   1   chr1_10857675   Sample    C    T        0      0        2 
   1   chr1_10858147     AAsi    A    G        0      0        2 
   1   chr1_10858147     AKia    A    G        0      0        2 
   1   chr1_10858147     AOna    A    G        0      0        2 
   1   chr1_10858147     ASom    A    G        0      0        2 
   1   chr1_10858147     HCab    A    G        0      0        2 
   1   chr1_10858147     HPrz    A    G        0      0        2 
   1   chr1_10858147     ZBoe    A    G      0.5      1        2 
   1   chr1_10858147     ZGre    A    G        0      0        2 
   1   chr1_10858147     ZHar    A    G        0      0        2 
   1   chr1_10858147   Sample    A    G        0      0        2 
   1   chr1_10859022     AAsi    A    C        0      0        2 
   1   chr1_10859022     AKia    A    C        1      2        2 
   1   chr1_10859022     AOna    A    C        1      2        2 
   1   chr1_10859022     ASom    A    C        0      0        2 
   1   chr1_10859022     HCab    A    C        0      0        2 
   1   chr1_10859022     HPrz    A    C        0      0        2 
   1   chr1_10859022     ZBoe    A    C        0      0        2 
   1   chr1_10859022     ZGre    A    C        0      0        2 
   1   chr1_10859022     ZHar    A    C        0      0        2 
   1   chr1_10859022   Sample    A    C        0      0        2 
   1   chr1_10876026     AAsi    C    T        0      0        2 
   1   chr1_10876026     AKia    C    T      0.5      1        2 
   1   chr1_10876026     AOna    C    T        0      0        2 
   1   chr1_10876026     ASom    C    T        0      0        2 
   1   chr1_10876026     HCab    C    T        0      0        2 
   1   chr1_10876026     HPrz    C    T        0      0        2 
   1   chr1_10876026     ZBoe    C    T        0      0        2 
   1   chr1_10876026     ZGre    C    T        0      0        2 
   1   chr1_10876026     ZHar    C    T        0      0        2 
   1   chr1_10876026   Sample    C    T        0      0        2 
   1   chr1_10887856     AAsi    C    A        1      2        2 
   1   chr1_10887856     AKia    C    A        0      0        2 
   1   chr1_10887856     AOna    C    A        0      0        2 
   1   chr1_10887856     ASom    C    A        1      2        2 
   1   chr1_10887856     HCab    C    A        0      0        2 
   1   chr1_10887856     HPrz    C    A        0      0        2 
   1   chr1_10887856     ZBoe    C    A        0      0        2 
   1   chr1_10887856     ZGre    C    A        0      0        2 
   1   chr1_10887856     ZHar    C    A        0      0        2 
   1   chr1_10887856   Sample    C    A        1      2        2 
   1   chr1_10889448     AAsi    A    G        0      0        2 
   1   chr1_10889448     AKia    A    G        0      0        2 
   1   chr1_10889448     AOna    A    G        0      0        2 
   1   chr1_10889448     ASom    A    G        0      0        2 
   1   chr1_10889448     HCab    A    G        0      0        2 
   1   chr1_10889448     HPrz    A    G        0      0        2 
   1   chr1_10889448     ZBoe    A    G        0      0        2 
   1   chr1_10889448     ZGre    A    G      0.5      1        2 
   1   chr1_10889448     ZHar    A    G        0      0        2 
   1   chr1_10889448   Sample    A    G        0      0        2 
   1   chr1_10896060     AAsi    T    G        1      2        2 
   1   chr1_10896060     AKia    T    G        0      0        2 
   1   chr1_10896060     AOna    T    G        0      0        2 
   1   chr1_10896060     ASom    T    G        1      2        2 
   1   chr1_10896060     HCab    T    G        0      0        2 
   1   chr1_10896060     HPrz    T    G        0      0        2 
   1   chr1_10896060     ZBoe    T    G        0      0        2 
   1   chr1_10896060     ZGre    T    G        0      0        2 
   1   chr1_10896060     ZHar    T    G        0      0        2 
   1   chr1_10896060   Sample    T    G        1      2        2 
   1   chr1_10897462     AAsi    C    G        0      0        2 
   1   chr1_10897462     AKia    C    G        0      0        2 
   1   chr1_10897462     AOna    C    G        0      0        2 
   1   chr1_10897462     ASom    C    G        0      0        2 
   1   chr1_10897462     HCab    C    G        0      0        2 
   1   chr1_10897462     HPrz    C    G        0      0        2 
   1   chr1_10897462     ZBoe    C    G        0      0        2 
   1   chr1_10897462     ZGre    C    G        1      2        2 
   1   chr1_10897462     ZHar    C    G        0      0        2 
   1   chr1_10897462   Sample    C    G        0      0        2 
   1   chr1_10901933     AAsi    T    C        0      0        2 
   1   chr1_10901933     AKia    T    C        0      0        2 
   1   chr1_10901933     AOna    T    C        0      0        2 
   1   chr1_10901933     ASom    T    C        0      0        2 
   1   chr1_10901933     HCab    T    C        1      2        2 
   1   chr1_10901933     HPrz    T    C        1      2        2 
   1   chr1_10901933     ZBoe    T    C        0      0        2 
   1   chr1_10901933     ZGre    T    C        0      0        2 
   1   chr1_10901933     ZHar    T    C        0      0        2 
   1   chr1_10901933   Sample    T    C        0      0        2 
   1   chr1_10909852     AAsi    C    T        0      0        2 
   1   chr1_10909852     AKia    C    T        0      0        2 
   1   chr1_10909852     AOna    C    T        0      0        2 
   1   chr1_10909852     ASom    C    T        0      0        2 
   1   chr1_10909852     HCab    C    T        1      2        2 
   1   chr1_10909852     HPrz    C    T        1      2        2 
   1   chr1_10909852     ZBoe    C    T        0      0        2 
   1   chr1_10909852     ZGre    C    T        0      0        2 
   1   chr1_10909852     ZHar    C    T        0      0        2 
   1   chr1_10909852   Sample    C    T        0      0        2 
   1   chr1_10911444     AAsi    G    A      0.5      1        2 
   1   chr1_10911444     AKia    G    A        0      0        2 
   1   chr1_10911444     AOna    G    A        0      0        2 
   1   chr1_10911444     ASom    G    A        0      0        2 
   1   chr1_10911444     HCab    G    A        0      0        2 
   1   chr1_10911444     HPrz    G    A        0      0        2 
   1   chr1_10911444     ZBoe    G    A        0      0        2 
   1   chr1_10911444     ZGre    G    A        0      0        2 
   1   chr1_10911444     ZHar    G    A        0      0        2 
   1   chr1_10911444   Sample    G    A        0      0        2 
   1   chr1_10934145     AAsi    A    G        1      2        2 
   1   chr1_10934145     AKia    A    G        0      0        2 
   1   chr1_10934145     AOna    A    G        0      0        2 
   1   chr1_10934145     ASom    A    G        0      0        2 
   1   chr1_10934145     HCab    A    G        0      0        2 
   1   chr1_10934145     HPrz    A    G        0      0        2 
   1   chr1_10934145     ZBoe    A    G        0      0        2 
   1   chr1_10934145     ZGre    A    G        0      0        2 
   1   chr1_10934145     ZHar    A    G        0      0        2 
   1   chr1_10934145   Sample    A    G        1      2        2 
   1   chr1_10937502     AAsi    A    G        0      0        2 
   1   chr1_10937502     AKia    A    G        0      0        2 
   1   chr1_10937502     AOna    A    G        0      0        2 
   1   chr1_10937502     ASom    A    G        0      0        2 
   1   chr1_10937502     HCab    A    G        0      0        2 
   1   chr1_10937502     HPrz    A    G        0      0        2 
   1   chr1_10937502     ZBoe    A    G        0      0        2 
   1   chr1_10937502     ZGre    A    G      0.5      1        2 
   1   chr1_10937502     ZHar    A    G        0      0        2 
   1   chr1_10937502   Sample    A    G        0      0        2 
   1   chr1_10939040     AAsi    C    T        0      0        2 
   1   chr1_10939040     AKia    C    T        0      0        2 
   1   chr1_10939040     AOna    C    T        0      0        2 
   1   chr1_10939040     ASom    C    T        0      0        2 
   1   chr1_10939040     HCab    C    T        0      0        2 
   1   chr1_10939040     HPrz    C    T        0      0        2 
   1   chr1_10939040     ZBoe    C    T        0      0        2 
   1   chr1_10939040     ZGre    C    T        0      0        2 
   1   chr1_10939040     ZHar    C    T      0.5      1        2 
   1   chr1_10939040   Sample    C    T        0      0        2 
   1   chr1_10944215     AAsi    C    T        0      0        2 
   1   chr1_10944215     AKia    C    T        0      0        2 
   1   chr1_10944215     AOna    C    T        0      0        2 
   1   chr1_10944215     ASom    C    T        0      0        2 
   1   chr1_10944215     HCab    C    T        0      0        2 
   1   chr1_10944215     HPrz    C    T        0      0        2 
   1   chr1_10944215     ZBoe    C    T      0.5      1        2 
   1   chr1_10944215     ZGre    C    T        0      0        2 
   1   chr1_10944215     ZHar    C    T        0      0        2 
   1   chr1_10944215   Sample    C    T        0      0        2 
   1   chr1_10945699     AAsi    T    C        0      0        2 
   1   chr1_10945699     AKia    T    C        0      0        2 
   1   chr1_10945699     AOna    T    C        0      0        2 
   1   chr1_10945699     ASom    T    C        0      0        2 
   1   chr1_10945699     HCab    T    C        0      0        2 
   1   chr1_10945699     HPrz    T    C        0      0        2 
   1   chr1_10945699     ZBoe    T    C        0      0        2 
   1   chr1_10945699     ZGre    T    C      0.5      1        2 
   1   chr1_10945699     ZHar    T    C        0      0        2 
   1   chr1_10945699   Sample    T    C        0      0        2 
   1   chr1_10950376     AAsi    G    A        0      0        2 
   1   chr1_10950376     AKia    G    A        0      0        2 
   1   chr1_10950376     AOna    G    A        0      0        2 
   1   chr1_10950376     ASom    G    A        0      0        2 
   1   chr1_10950376     HCab    G    A        0      0        2 
   1   chr1_10950376     HPrz    G    A        0      0        2 
   1   chr1_10950376     ZBoe    G    A        0      0        2 
   1   chr1_10950376     ZGre    G    A        0      0        2 
   1   chr1_10950376     ZHar    G    A      0.5      1        2 
   1   chr1_10950376   Sample    G    A        0      0        2 
   1   chr1_10952760     AAsi    A    G        0      0        2 
   1   chr1_10952760     AKia    A    G        0      0        2 
   1   chr1_10952760     AOna    A    G        0      0        2 
   1   chr1_10952760     ASom    A    G        0      0        2 
   1   chr1_10952760     HCab    A    G        1      2        2 
   1   chr1_10952760     HPrz    A    G        1      2        2 
   1   chr1_10952760     ZBoe    A    G        0      0        2 
   1   chr1_10952760     ZGre    A    G        0      0        2 
   1   chr1_10952760     ZHar    A    G        1      2        2 
   1   chr1_10952760   Sample    A    G        0      0        2 
   1   chr1_10959289     AAsi    G    A        0      0        2 
   1   chr1_10959289     AKia    G    A        0      0        2 
   1   chr1_10959289     AOna    G    A        0      0        2 
   1   chr1_10959289     ASom    G    A        0      0        2 
   1   chr1_10959289     HCab    G    A        0      0        2 
   1   chr1_10959289     HPrz    G    A        0      0        2 
   1   chr1_10959289     ZBoe    G    A      0.5      1        2 
   1   chr1_10959289     ZGre    G    A        0      0        2 
   1   chr1_10959289     ZHar    G    A        0      0        2 
   1   chr1_10959289   Sample    G    A        0      0        2 
   1   chr1_10963638     AAsi    G    A        0      0        2 
   1   chr1_10963638     AKia    G    A        0      0        2 
   1   chr1_10963638     AOna    G    A        0      0        2 
   1   chr1_10963638     ASom    G    A        0      0        2 
   1   chr1_10963638     HCab    G    A        1      2        2 
   1   chr1_10963638     HPrz    G    A        1      2        2 
   1   chr1_10963638     ZBoe    G    A        0      0        2 
   1   chr1_10963638     ZGre    G    A        0      0        2 
   1   chr1_10963638     ZHar    G    A        0      0        2 
   1   chr1_10963638   Sample    G    A        0      0        2 
   1   chr1_10964157     AAsi    C    A        0      0        2 
   1   chr1_10964157     AKia    C    A        1      2        2 
   1   chr1_10964157     AOna    C    A        1      2        2 
   1   chr1_10964157     ASom    C    A        0      0        2 
   1   chr1_10964157     HCab    C    A        0      0        2 
   1   chr1_10964157     HPrz    C    A        0      0        2 
   1   chr1_10964157     ZBoe    C    A        0      0        2 
   1   chr1_10964157     ZGre    C    A        0      0        2 
   1   chr1_10964157     ZHar    C    A        0      0        2 
   1   chr1_10964157   Sample    C    A        0      0        2 
   1   chr1_10972135     AAsi    T    C        0      0        2 
   1   chr1_10972135     AKia    T    C        0      0        2 
   1   chr1_10972135     AOna    T    C        0      0        2 
   1   chr1_10972135     ASom    T    C        1      2        2 
   1   chr1_10972135     HCab    T    C        0      0        2 
   1   chr1_10972135     HPrz    T    C        0      0        2 
   1   chr1_10972135     ZBoe    T    C      0.5      1        2 
   1   chr1_10972135     ZGre    T    C        0      0        2 
   1   chr1_10972135     ZHar    T    C        0      0        2 
   1   chr1_10972135   Sample    T    C        0      0        2 
   1   chr1_10973789     AAsi    A    G        0      0        2 
   1   chr1_10973789     AKia    A    G        0      0        2 
   1   chr1_10973789     AOna    A    G        0      0        2 
   1   chr1_10973789     ASom    A    G        0      0        2 
   1   chr1_10973789     HCab    A    G        1      2        2 
   1   chr1_10973789     HPrz    A    G        1      2        2 
   1   chr1_10973789     ZBoe    A    G        0      0        2 
   1   chr1_10973789     ZGre    A    G        0      0        2 
   1   chr1_10973789     ZHar    A    G        0      0        2 
   1   chr1_10973789   Sample    A    G        0      0        2 
   1   chr1_10973883     AAsi    C    A        0      0        2 
   1   chr1_10973883     AKia    C    A        0      0        2 
   1   chr1_10973883     AOna    C    A        0      0        2 
   1   chr1_10973883     ASom    C    A        0      0        2 
   1   chr1_10973883     HCab    C    A        1      2        2 
   1   chr1_10973883     HPrz    C    A        1      2        2 
   1   chr1_10973883     ZBoe    C    A        0      0        2 
   1   chr1_10973883     ZGre    C    A        0      0        2 
   1   chr1_10973883     ZHar    C    A        0      0        2 
   1   chr1_10973883   Sample    C    A        0      0        2 
   1   chr1_10984911     AAsi    T    G        0      0        2 
   1   chr1_10984911     AKia    T    G        0      0        2 
   1   chr1_10984911     AOna    T    G        1      2        2 
   1   chr1_10984911     ASom    T    G        0      0        2 
   1   chr1_10984911     HCab    T    G        0      0        2 
   1   chr1_10984911     HPrz    T    G        0      0        2 
   1   chr1_10984911     ZBoe    T    G        0      0        2 
   1   chr1_10984911     ZGre    T    G        0      0        2 
   1   chr1_10984911     ZHar    T    G        0      0        2 
   1   chr1_10984911   Sample    T    G        0      0        2 
   1   chr1_10985661     AAsi    T    C        0      0        2 
   1   chr1_10985661     AKia    T    C        0      0        2 
   1   chr1_10985661     AOna    T    C        1      2        2 
   1   chr1_10985661     ASom    T    C        0      0        2 
   1   chr1_10985661     HCab    T    C        0      0        2 
   1   chr1_10985661     HPrz    T    C        0      0        2 
   1   chr1_10985661     ZBoe    T    C        0      0        2 
   1   chr1_10985661     ZGre    T    C        0      0        2 
   1   chr1_10985661     ZHar    T    C        0      0        2 
   1   chr1_10985661   Sample    T    C        0      0        2 
   1   chr1_10994577     AAsi    T    A        0      0        2 
   1   chr1_10994577     AKia    T    A        0      0        2 
   1   chr1_10994577     AOna    T    A        0      0        2 
   1   chr1_10994577     ASom    T    A        0      0        2 
   1   chr1_10994577     HCab    T    A        1      2        2 
   1   chr1_10994577     HPrz    T    A        1      2        2 
   1   chr1_10994577     ZBoe    T    A        0      0        2 
   1   chr1_10994577     ZGre    T    A        0      0        2 
   1   chr1_10994577     ZHar    T    A        0      0        2 
   1   chr1_10994577   Sample    T    A        0      0        2 
   1   chr1_10997749     AAsi    A    G        0      0        2 
   1   chr1_10997749     AKia    A    G        0      0        2 
   1   chr1_10997749     AOna    A    G        0      0        2 
   1   chr1_10997749     ASom    A    G        0      0        2 
   1   chr1_10997749     HCab    A    G        0      0        2 
   1   chr1_10997749     HPrz    A    G        0      0        2 
   1   chr1_10997749     ZBoe    A    G        0      0        2 
   1   chr1_10997749     ZGre    A    G        0      0        2 
   1   chr1_10997749     ZHar    A    G        1      2        2 
   1   chr1_10997749   Sample    A    G        0      0        2 
   1   chr1_11000997     AAsi    A    G      0.5      1        2 
   1   chr1_11000997     AKia    A    G        0      0        2 
   1   chr1_11000997     AOna    A    G        0      0        2 
   1   chr1_11000997     ASom    A    G        1      2        2 
   1   chr1_11000997     HCab    A    G        0      0        2 
   1   chr1_11000997     HPrz    A    G        0      0        2 
   1   chr1_11000997     ZBoe    A    G        0      0        2 
   1   chr1_11000997     ZGre    A    G        0      0        2 
   1   chr1_11000997     ZHar    A    G        0      0        2 
   1   chr1_11000997   Sample    A    G        1      2        2 
   1   chr1_11007582     AAsi    A    T        0      0        2 
   1   chr1_11007582     AKia    A    T        0      0        2 
   1   chr1_11007582     AOna    A    T        0      0        2 
   1   chr1_11007582     ASom    A    T        1      2        2 
   1   chr1_11007582     HCab    A    T        0      0        2 
   1   chr1_11007582     HPrz    A    T        0      0        2 
   1   chr1_11007582     ZBoe    A    T        0      0        2 
   1   chr1_11007582     ZGre    A    T        0      0        2 
   1   chr1_11007582     ZHar    A    T        0      0        2 
   1   chr1_11007582   Sample    A    T        0      0        2 
   1   chr1_11013652     AAsi    T    C        1      2        2 
   1   chr1_11013652     AKia    T    C        0      0        2 
   1   chr1_11013652     AOna    T    C        0      0        2 
   1   chr1_11013652     ASom    T    C        1      2        2 
   1   chr1_11013652     HCab    T    C        0      0        2 
   1   chr1_11013652     HPrz    T    C        0      0        2 
   1   chr1_11013652     ZBoe    T    C        0      0        2 
   1   chr1_11013652     ZGre    T    C        0      0        2 
   1   chr1_11013652     ZHar    T    C        0      0        2 
   1   chr1_11013652   Sample    T    C        1      2        2 
   1   chr1_11021999     AAsi    T    G        0      0        2 
   1   chr1_11021999     AKia    T    G        0      0        2 
   1   chr1_11021999     AOna    T    G        0      0        2 
   1   chr1_11021999     ASom    T    G        0      0        2 
   1   chr1_11021999     HCab    T    G        1      2        2 
   1   chr1_11021999     HPrz    T    G        1      2        2 
   1   chr1_11021999     ZBoe    T    G        0      0        2 
   1   chr1_11021999     ZGre    T    G        0      0        2 
   1   chr1_11021999     ZHar    T    G        0      0        2 
   1   chr1_11021999   Sample    T    G        0      0        2 
   1   chr1_11023411     AAsi    A    G        0      0        2 
   1   chr1_11023411     AKia    A    G        0      0        2 
   1   chr1_11023411     AOna    A    G        0      0        2 
   1   chr1_11023411     ASom    A    G        0      0        2 
   1   chr1_11023411     HCab    A    G        1      2        2 
   1   chr1_11023411     HPrz    A    G        1      2        2 
   1   chr1_11023411     ZBoe    A    G        0      0        2 
   1   chr1_11023411     ZGre    A    G        0      0        2 
   1   chr1_11023411     ZHar    A    G        0      0        2 
   1   chr1_11023411   Sample    A    G        0      0        2 
   1   chr1_11026290     AAsi    A    G        0      0        2 
   1   chr1_11026290     AKia    A    G        0      0        2 
   1   chr1_11026290     AOna    A    G        0      0        2 
   1   chr1_11026290     ASom    A    G        0      0        2 
   1   chr1_11026290     HCab    A    G        1      2        2 
   1   chr1_11026290     HPrz    A    G        1      2        2 
   1   chr1_11026290     ZBoe    A    G        0      0        2 
   1   chr1_11026290     ZGre    A    G        0      0        2 
   1   chr1_11026290     ZHar    A    G        0      0        2 
   1   chr1_11026290   Sample    A    G        0      0        2 
   1   chr1_11029620     AAsi    A    G        0      0        2 
   1   chr1_11029620     AKia    A    G        0      0        2 
   1   chr1_11029620     AOna    A    G        0      0        2 
   1   chr1_11029620     ASom    A    G        0      0        2 
   1   chr1_11029620     HCab    A    G        0      0        2 
   1   chr1_11029620     HPrz    A    G        0      0        2 
   1   chr1_11029620     ZBoe    A    G        0      0        2 
   1   chr1_11029620     ZGre    A    G        0      0        2 
   1   chr1_11029620     ZHar    A    G      0.5      1        2 
   1   chr1_11029620   Sample    A    G        0      0        2 
   1   chr1_11038967     AAsi    C    G        1      2        2 
   1   chr1_11038967     AKia    C    G        0      0        2 
   1   chr1_11038967     AOna    C    G        0      0        2 
   1   chr1_11038967     ASom    C    G        1      2        2 
   1   chr1_11038967     HCab    C    G        0      0        2 
   1   chr1_11038967     HPrz    C    G        0      0        2 
   1   chr1_11038967     ZBoe    C    G        0      0        2 
   1   chr1_11038967     ZGre    C    G        0      0        2 
   1   chr1_11038967     ZHar    C    G        0      0        2 
   1   chr1_11038967   Sample    C    G        0      0        2 
   1   chr1_11072355     AAsi    T    C        0      0        2 
   1   chr1_11072355     AKia    T    C        0      0        2 
   1   chr1_11072355     AOna    T    C        0      0        2 
   1   chr1_11072355     ASom    T    C        0      0        2 
   1   chr1_11072355     HCab    T    C        0      0        2 
   1   chr1_11072355     HPrz    T    C        0      0        2 
   1   chr1_11072355     ZBoe    T    C        0      0        2 
   1   chr1_11072355     ZGre    T    C      0.5      1        2 
   1   chr1_11072355     ZHar    T    C        0      0        2 
   1   chr1_11072355   Sample    T    C        0      0        2 
   1   chr1_11073488     AAsi    C    A        0      0        2 
   1   chr1_11073488     AKia    C    A        0      0        2 
   1   chr1_11073488     AOna    C    A        0      0        2 
   1   chr1_11073488     ASom    C    A        0      0        2 
   1   chr1_11073488     HCab    C    A        1      2        2 
   1   chr1_11073488     HPrz    C    A        1      2        2 
   1   chr1_11073488     ZBoe    C    A        0      0        2 
   1   chr1_11073488     ZGre    C    A        0      0        2 
   1   chr1_11073488     ZHar    C    A        0      0        2 
   1   chr1_11073488   Sample    C    A        0      0        2 
   1   chr1_11074778     AAsi    C    A      0.5      1        2 
   1   chr1_11074778     AKia    C    A        0      0        2 
   1   chr1_11074778     AOna    C    A        0      0        2 
   1   chr1_11074778     ASom    C    A        0      0        2 
   1   chr1_11074778     HCab    C    A        0      0        2 
   1   chr1_11074778     HPrz    C    A        0      0        2 
   1   chr1_11074778     ZBoe    C    A        0      0        2 
   1   chr1_11074778     ZGre    C    A        0      0        2 
   1   chr1_11074778     ZHar    C    A        0      0        2 
   1   chr1_11074778   Sample    C    A        1      2        2 
   1   chr1_11077891     AAsi    T    C      0.5      1        2 
   1   chr1_11077891     AKia    T    C        0      0        2 
   1   chr1_11077891     AOna    T    C        0      0        2 
   1   chr1_11077891     ASom    T    C        1      2        2 
   1   chr1_11077891     HCab    T    C        0      0        2 
   1   chr1_11077891     HPrz    T    C        0      0        2 
   1   chr1_11077891     ZBoe    T    C        0      0        2 
   1   chr1_11077891     ZGre    T    C        0      0        2 
   1   chr1_11077891     ZHar    T    C        0      0        2 
   1   chr1_11077891   Sample    T    C        0      0        2 
   1   chr1_11083921     AAsi    A    G        0      0        2 
   1   chr1_11083921     AKia    A    G        0      0        2 
   1   chr1_11083921     AOna    A    G        0      0        2 
   1   chr1_11083921     ASom    A    G        0      0        2 
   1   chr1_11083921     HCab    A    G        0      0        2 
   1   chr1_11083921     HPrz    A    G        0      0        2 
   1   chr1_11083921     ZBoe    A    G        0      0        2 
   1   chr1_11083921     ZGre    A    G        1      2        2 
   1   chr1_11083921     ZHar    A    G        0      0        2 
   1   chr1_11083921   Sample    A    G        0      0        2 
   1   chr1_11084453     AAsi    C    T        0      0        2 
   1   chr1_11084453     AKia    C    T        0      0        2 
   1   chr1_11084453     AOna    C    T        0      0        2 
   1   chr1_11084453     ASom    C    T        0      0        2 
   1   chr1_11084453     HCab    C    T        0      0        2 
   1   chr1_11084453     HPrz    C    T        0      0        2 
   1   chr1_11084453     ZBoe    C    T        0      0        2 
   1   chr1_11084453     ZGre    C    T        1      2        2 
   1   chr1_11084453     ZHar    C    T        0      0        2 
   1   chr1_11084453   Sample    C    T        0      0        2 
   1   chr1_11085037     AAsi    A    C      0.5      1        2 
   1   chr1_11085037     AKia    A    C        0      0        2 
   1   chr1_11085037     AOna    A    C        0      0        2 
   1   chr1_11085037     ASom    A    C        0      0        2 
   1   chr1_11085037     HCab    A    C        0      0        2 
   1   chr1_11085037     HPrz    A    C        0      0        2 
   1   chr1_11085037     ZBoe    A    C        0      0        2 
   1   chr1_11085037     ZGre    A    C        0      0        2 
   1   chr1_11085037     ZHar    A    C        0      0        2 
   1   chr1_11085037   Sample    A    C        0      0        2 
   1   chr1_11085795     AAsi    G    A        0      0        2 
   1   chr1_11085795     AKia    G    A        0      0        2 
   1   chr1_11085795     AOna    G    A        1      2        2 
   1   chr1_11085795     ASom    G    A        0      0        2 
   1   chr1_11085795     HCab    G    A        0      0        2 
   1   chr1_11085795     HPrz    G    A        0      0        2 
   1   chr1_11085795     ZBoe    G    A        0      0        2 
   1   chr1_11085795     ZGre    G    A        0      0        2 
   1   chr1_11085795     ZHar    G    A        0      0        2 
   1   chr1_11085795   Sample    G    A        0      0        2 
   1   chr1_11090133     AAsi    G    A        0      0        2 
   1   chr1_11090133     AKia    G    A        0      0        2 
   1   chr1_11090133     AOna    G    A        0      0        2 
   1   chr1_11090133     ASom    G    A        0      0        2 
   1   chr1_11090133     HCab    G    A        0      0        2 
   1   chr1_11090133     HPrz    G    A        0      0        2 
   1   chr1_11090133     ZBoe    G    A        1      2        2 
   1   chr1_11090133     ZGre    G    A        0      0        2 
   1   chr1_11090133     ZHar    G    A        1      2        2 
   1   chr1_11090133   Sample    G    A        0      0        2 
   1   chr1_11095663     AAsi    C    T        0      0        2 
   1   chr1_11095663     AKia    C    T        0      0        2 
   1   chr1_11095663     AOna    C    T        0      0        2 
   1   chr1_11095663     ASom    C    T        0      0        2 
   1   chr1_11095663     HCab    C    T        1      2        2 
   1   chr1_11095663     HPrz    C    T        1      2        2 
   1   chr1_11095663     ZBoe    C    T        0      0        2 
   1   chr1_11095663     ZGre    C    T        0      0        2 
   1   chr1_11095663     ZHar    C    T        0      0        2 
   1   chr1_11095663   Sample    C    T        0      0        2 
   1   chr1_11096707     AAsi    C    G        0      0        2 
   1   chr1_11096707     AKia    C    G        0      0        2 
   1   chr1_11096707     AOna    C    G        0      0        2 
   1   chr1_11096707     ASom    C    G        0      0        2 
   1   chr1_11096707     HCab    C    G      0.5      1        2 
   1   chr1_11096707     HPrz    C    G      0.5      1        2 
   1   chr1_11096707     ZBoe    C    G        0      0        2 
   1   chr1_11096707     ZGre    C    G        0      0        2 
   1   chr1_11096707     ZHar    C    G        0      0        2 
   1   chr1_11096707   Sample    C    G        0      0        2 
   1   chr1_11098931     AAsi    G    A        0      0        2 
   1   chr1_11098931     AKia    G    A        0      0        2 
   1   chr1_11098931     AOna    G    A        1      2        2 
   1   chr1_11098931     ASom    G    A        0      0        2 
   1   chr1_11098931     HCab    G    A        0      0        2 
   1   chr1_11098931     HPrz    G    A        0      0        2 
   1   chr1_11098931     ZBoe    G    A        0      0        2 
   1   chr1_11098931     ZGre    G    A        0      0        2 
   1   chr1_11098931     ZHar    G    A        0      0        2 
   1   chr1_11098931   Sample    G    A        0      0        2 
   1   chr1_11100647     AAsi    T    A        0      0        2 
   1   chr1_11100647     AKia    T    A        0      0        2 
   1   chr1_11100647     AOna    T    A        0      0        2 
   1   chr1_11100647     ASom    T    A        0      0        2 
   1   chr1_11100647     HCab    T    A        0      0        2 
   1   chr1_11100647     HPrz    T    A      0.5      1        2 
   1   chr1_11100647     ZBoe    T    A        0      0        2 
   1   chr1_11100647     ZGre    T    A        0      0        2 
   1   chr1_11100647     ZHar    T    A        0      0        2 
   1   chr1_11100647   Sample    T    A        0      0        2 
   1   chr1_11104469     AAsi    T    G        0      0        2 
   1   chr1_11104469     AKia    T    G        0      0        2 
   1   chr1_11104469     AOna    T    G        0      0        2 
   1   chr1_11104469     ASom    T    G        0      0        2 
   1   chr1_11104469     HCab    T    G        0      0        2 
   1   chr1_11104469     HPrz    T    G        0      0        2 
   1   chr1_11104469     ZBoe    T    G      0.5      1        2 
   1   chr1_11104469     ZGre    T    G        0      0        2 
   1   chr1_11104469     ZHar    T    G        0      0        2 
   1   chr1_11104469   Sample    T    G        0      0        2 
   1   chr1_11109252     AAsi    A    G        0      0        2 
   1   chr1_11109252     AKia    A    G        0      0        2 
   1   chr1_11109252     AOna    A    G        0      0        2 
   1   chr1_11109252     ASom    A    G        0      0        2 
   1   chr1_11109252     HCab    A    G        0      0        2 
   1   chr1_11109252     HPrz    A    G      0.5      1        2 
   1   chr1_11109252     ZBoe    A    G        0      0        2 
   1   chr1_11109252     ZGre    A    G        0      0        2 
   1   chr1_11109252     ZHar    A    G        0      0        2 
   1   chr1_11109252   Sample    A    G        0      0        2 
   1   chr1_11109628     AAsi    T    C        0      0        2 
   1   chr1_11109628     AKia    T    C        1      2        2 
   1   chr1_11109628     AOna    T    C        0      0        2 
   1   chr1_11109628     ASom    T    C        0      0        2 
   1   chr1_11109628     HCab    T    C        0      0        2 
   1   chr1_11109628     HPrz    T    C        0      0        2 
   1   chr1_11109628     ZBoe    T    C        0      0        2 
   1   chr1_11109628     ZGre    T    C        0      0        2 
   1   chr1_11109628     ZHar    T    C        0      0        2 
   1   chr1_11109628   Sample    T    C        0      0        2 
   1   chr1_11111939     AAsi    A    G        0      0        2 
   1   chr1_11111939     AKia    A    G        0      0        2 
   1   chr1_11111939     AOna    A    G        0      0        2 
   1   chr1_11111939     ASom    A    G        0      0        2 
   1   chr1_11111939     HCab    A    G        1      2        2 
   1   chr1_11111939     HPrz    A    G        1      2        2 
   1   chr1_11111939     ZBoe    A    G        0      0        2 
   1   chr1_11111939     ZGre    A    G        0      0        2 
   1   chr1_11111939     ZHar    A    G        0      0        2 
   1   chr1_11111939   Sample    A    G        0      0        2 
   1   chr1_11118033     AAsi    G    T        0      0        2 
   1   chr1_11118033     AKia    G    T        0      0        2 
   1   chr1_11118033     AOna    G    T        0      0        2 
   1   chr1_11118033     ASom    G    T        0      0        2 
   1   chr1_11118033     HCab    G    T        1      2        2 
   1   chr1_11118033     HPrz    G    T        1      2        2 
   1   chr1_11118033     ZBoe    G    T        0      0        2 
   1   chr1_11118033     ZGre    G    T        0      0        2 
   1   chr1_11118033     ZHar    G    T        0      0        2 
   1   chr1_11118033   Sample    G    T        0      0        2 
   1   chr1_11131619     AAsi    T    C        0      0        2 
   1   chr1_11131619     AKia    T    C        0      0        2 
   1   chr1_11131619     AOna    T    C        0      0        2 
   1   chr1_11131619     ASom    T    C        0      0        2 
   1   chr1_11131619     HCab    T    C        0      0        2 
   1   chr1_11131619     HPrz    T    C        0      0        2 
   1   chr1_11131619     ZBoe    T    C        0      0        2 
   1   chr1_11131619     ZGre    T    C        0      0        2 
   1   chr1_11131619     ZHar    T    C        1      2        2 
   1   chr1_11131619   Sample    T    C        0      0        2 
   1   chr1_11131811     AAsi    G    A        0      0        2 
   1   chr1_11131811     AKia    G    A        0      0        2 
   1   chr1_11131811     AOna    G    A        0      0        2 
   1   chr1_11131811     ASom    G    A        0      0        2 
   1   chr1_11131811     HCab    G    A        1      2        2 
   1   chr1_11131811     HPrz    G    A        1      2        2 
   1   chr1_11131811     ZBoe    G    A        0      0        2 
   1   chr1_11131811     ZGre    G    A        0      0        2 
   1   chr1_11131811     ZHar    G    A        0      0        2 
   1   chr1_11131811   Sample    G    A        0      0        2 
   1   chr1_11135878     AAsi    G    C        0      0        2 
   1   chr1_11135878     AKia    G    C        0      0        2 
   1   chr1_11135878     AOna    G    C        0      0        2 
   1   chr1_11135878     ASom    G    C        0      0        2 
   1   chr1_11135878     HCab    G    C        0      0        2 
   1   chr1_11135878     HPrz    G    C        0      0        2 
   1   chr1_11135878     ZBoe    G    C        1      2        2 
   1   chr1_11135878     ZGre    G    C        1      2        2 
   1   chr1_11135878     ZHar    G    C        1      2        2 
   1   chr1_11135878   Sample    G    C        0      0        2 
   1   chr1_11137938     AAsi    G    A        0      0        2 
   1   chr1_11137938     AKia    G    A        0      0        2 
   1   chr1_11137938     AOna    G    A        0      0        2 
   1   chr1_11137938     ASom    G    A        0      0        2 
   1   chr1_11137938     HCab    G    A        0      0        2 
   1   chr1_11137938     HPrz    G    A        0      0        2 
   1   chr1_11137938     ZBoe    G    A        0      0        2 
   1   chr1_11137938     ZGre    G    A      0.5      1        2 
   1   chr1_11137938     ZHar    G    A        0      0        2 
   1   chr1_11137938   Sample    G    A        0      0        2 
   1   chr1_11141127     AAsi    T    C        0      0        2 
   1   chr1_11141127     AKia    T    C        0      0        2 
   1   chr1_11141127     AOna    T    C        0      0        2 
   1   chr1_11141127     ASom    T    C        0      0        2 
   1   chr1_11141127     HCab    T    C        0      0        2 
   1   chr1_11141127     HPrz    T    C        0      0        2 
   1   chr1_11141127     ZBoe    T    C        1      2        2 
   1   chr1_11141127     ZGre    T    C        0      0        2 
   1   chr1_11141127     ZHar    T    C        0      0        2 
   1   chr1_11141127   Sample    T    C        0      0        2 
   1   chr1_11145885     AAsi    A    G        0      0        2 
   1   chr1_11145885     AKia    A    G        0      0        2 
   1   chr1_11145885     AOna    A    G        1      2        2 
   1   chr1_11145885     ASom    A    G        0      0        2 
   1   chr1_11145885     HCab    A    G        0      0        2 
   1   chr1_11145885     HPrz    A    G        0      0        2 
   1   chr1_11145885     ZBoe    A    G        0      0        2 
   1   chr1_11145885     ZGre    A    G        0      0        2 
   1   chr1_11145885     ZHar    A    G        0      0        2 
   1   chr1_11145885   Sample    A    G        0      0        2 
   1   chr1_11146801     AAsi    T    C        0      0        2 
   1   chr1_11146801     AKia    T    C        0      0        2 
   1   chr1_11146801     AOna    T    C        0      0        2 
   1   chr1_11146801     ASom    T    C        0      0        2 
   1   chr1_11146801     HCab    T    C        0      0        2 
   1   chr1_11146801     HPrz    T    C        0      0        2 
   1   chr1_11146801     ZBoe    T    C        1      2        2 
   1   chr1_11146801     ZGre    T    C        1      2        2 
   1   chr1_11146801     ZHar    T    C        1      2        2 
   1   chr1_11146801   Sample    T    C        0      0        2 
   1   chr1_11153627     AAsi    G    C        0      0        2 
   1   chr1_11153627     AKia    G    C        0      0        2 
   1   chr1_11153627     AOna    G    C        1      2        2 
   1   chr1_11153627     ASom    G    C        0      0        2 
   1   chr1_11153627     HCab    G    C        0      0        2 
   1   chr1_11153627     HPrz    G    C        0      0        2 
   1   chr1_11153627     ZBoe    G    C        0      0        2 
   1   chr1_11153627     ZGre    G    C        0      0        2 
   1   chr1_11153627     ZHar    G    C        0      0        2 
   1   chr1_11153627   Sample    G    C        0      0        2 
   1   chr1_11154427     AAsi    T    C      0.5      1        2 
   1   chr1_11154427     AKia    T    C        0      0        2 
   1   chr1_11154427     AOna    T    C        0      0        2 
   1   chr1_11154427     ASom    T    C        1      2        2 
   1   chr1_11154427     HCab    T    C        0      0        2 
   1   chr1_11154427     HPrz    T    C        0      0        2 
   1   chr1_11154427     ZBoe    T    C        0      0        2 
   1   chr1_11154427     ZGre    T    C        0      0        2 
   1   chr1_11154427     ZHar    T    C        0      0        2 
   1   chr1_11154427   Sample    T    C        1      2        2 
   1   chr1_11154491     AAsi    G    A        0      0        2 
   1   chr1_11154491     AKia    G    A        1      2        2 
   1   chr1_11154491     AOna    G    A        1      2        2 
   1   chr1_11154491     ASom    G    A        0      0        2 
   1   chr1_11154491     HCab    G    A        0      0        2 
   1   chr1_11154491     HPrz    G    A        0      0        2 
   1   chr1_11154491     ZBoe    G    A        0      0        2 
   1   chr1_11154491     ZGre    G    A        0      0        2 
   1   chr1_11154491     ZHar    G    A        0      0        2 
   1   chr1_11154491   Sample    G    A        0      0        2 
   1   chr1_11154865     AAsi    A    G        0      0        2 
   1   chr1_11154865     AKia    A    G        0      0        2 
   1   chr1_11154865     AOna    A    G        0      0        2 
   1   chr1_11154865     ASom    A    G        0      0        2 
   1   chr1_11154865     HCab    A    G        0      0        2 
   1   chr1_11154865     HPrz    A    G        0      0        2 
   1   chr1_11154865     ZBoe    A    G        0      0        2 
   1   chr1_11154865     ZGre    A    G        1      2        2 
   1   chr1_11154865     ZHar    A    G        0      0        2 
   1   chr1_11154865   Sample    A    G        0      0        2 
   1   chr1_11159345     AAsi    A    G      0.5      1        2 
   1   chr1_11159345     AKia    A    G        0      0        2 
   1   chr1_11159345     AOna    A    G        0      0        2 
   1   chr1_11159345     ASom    A    G        0      0        2 
   1   chr1_11159345     HCab    A    G        0      0        2 
   1   chr1_11159345     HPrz    A    G        0      0        2 
   1   chr1_11159345     ZBoe    A    G        0      0        2 
   1   chr1_11159345     ZGre    A    G        0      0        2 
   1   chr1_11159345     ZHar    A    G        0      0        2 
   1   chr1_11159345   Sample    A    G        0      0        2 
   1   chr1_11164321     AAsi    G    A        0      0        2 
   1   chr1_11164321     AKia    G    A        0      0        2 
   1   chr1_11164321     AOna    G    A        1      2        2 
   1   chr1_11164321     ASom    G    A        0      0        2 
   1   chr1_11164321     HCab    G    A        0      0        2 
   1   chr1_11164321     HPrz    G    A        0      0        2 
   1   chr1_11164321     ZBoe    G    A        0      0        2 
   1   chr1_11164321     ZGre    G    A        0      0        2 
   1   chr1_11164321     ZHar    G    A        0      0        2 
   1   chr1_11164321   Sample    G    A        0      0        2 
   1   chr1_11166646     AAsi    G    A        1      2        2 
   1   chr1_11166646     AKia    G    A        0      0        2 
   1   chr1_11166646     AOna    G    A        0      0        2 
   1   chr1_11166646     ASom    G    A        1      2        2 
   1   chr1_11166646     HCab    G    A        0      0        2 
   1   chr1_11166646     HPrz    G    A        0      0        2 
   1   chr1_11166646     ZBoe    G    A        0      0        2 
   1   chr1_11166646     ZGre    G    A        0      0        2 
   1   chr1_11166646     ZHar    G    A        0      0        2 
   1   chr1_11166646   Sample    G    A        1      2        2 
   1   chr1_11167029     AAsi    T    C        0      0        2 
   1   chr1_11167029     AKia    T    C        0      0        2 
   1   chr1_11167029     AOna    T    C        0      0        2 
   1   chr1_11167029     ASom    T    C        0      0        2 
   1   chr1_11167029     HCab    T    C        1      2        2 
   1   chr1_11167029     HPrz    T    C        1      2        2 
   1   chr1_11167029     ZBoe    T    C        0      0        2 
   1   chr1_11167029     ZGre    T    C      0.5      1        2 
   1   chr1_11167029     ZHar    T    C        0      0        2 
   1   chr1_11167029   Sample    T    C        0      0        2 
   1   chr1_11172618     AAsi    A    G        0      0        2 
   1   chr1_11172618     AKia    A    G        0      0        2 
   1   chr1_11172618     AOna    A    G        0      0        2 
   1   chr1_11172618     ASom    A    G        0      0        2 
   1   chr1_11172618     HCab    A    G      0.5      1        2 
   1   chr1_11172618     HPrz    A    G        0      0        2 
   1   chr1_11172618     ZBoe    A    G        0      0        2 
   1   chr1_11172618     ZGre    A    G        0      0        2 
   1   chr1_11172618     ZHar    A    G        0      0        2 
   1   chr1_11172618   Sample    A    G        0      0        2 
   1   chr1_11174682     AAsi    T    C        0      0        2 
   1   chr1_11174682     AKia    T    C        0      0        2 
   1   chr1_11174682     AOna    T    C        1      2        2 
   1   chr1_11174682     ASom    T    C        0      0        2 
   1   chr1_11174682     HCab    T    C        0      0        2 
   1   chr1_11174682     HPrz    T    C        0      0        2 
   1   chr1_11174682     ZBoe    T    C        0      0        2 
   1   chr1_11174682     ZGre    T    C        0      0        2 
   1   chr1_11174682     ZHar    T    C        0      0        2 
   1   chr1_11174682   Sample    T    C        0      0        2 
   1   chr1_11175819     AAsi    A    C        0      0        2 
   1   chr1_11175819     AKia    A    C        1      2        2 
   1   chr1_11175819     AOna    A    C        0      0        2 
   1   chr1_11175819     ASom    A    C        0      0        2 
   1   chr1_11175819     HCab    A    C        0      0        2 
   1   chr1_11175819     HPrz    A    C        0      0        2 
   1   chr1_11175819     ZBoe    A    C        0      0        2 
   1   chr1_11175819     ZGre    A    C        0      0        2 
   1   chr1_11175819     ZHar    A    C        0      0        2 
   1   chr1_11175819   Sample    A    C        0      0        2 
   1   chr1_11177977     AAsi    T    C        0      0        2 
   1   chr1_11177977     AKia    T    C        0      0        2 
   1   chr1_11177977     AOna    T    C        0      0        2 
   1   chr1_11177977     ASom    T    C        0      0        2 
   1   chr1_11177977     HCab    T    C        1      2        2 
   1   chr1_11177977     HPrz    T    C        1      2        2 
   1   chr1_11177977     ZBoe    T    C        0      0        2 
   1   chr1_11177977     ZGre    T    C        0      0        2 
   1   chr1_11177977     ZHar    T    C        0      0        2 
   1   chr1_11177977   Sample    T    C        0      0        2 
   1   chr1_11179726     AAsi    T    C      0.5      1        2 
   1   chr1_11179726     AKia    T    C        0      0        2 
   1   chr1_11179726     AOna    T    C        0      0        2 
   1   chr1_11179726     ASom    T    C        1      2        2 
   1   chr1_11179726     HCab    T    C        0      0        2 
   1   chr1_11179726     HPrz    T    C        0      0        2 
   1   chr1_11179726     ZBoe    T    C        0      0        2 
   1   chr1_11179726     ZGre    T    C        0      0        2 
   1   chr1_11179726     ZHar    T    C        0      0        2 
   1   chr1_11179726   Sample    T    C        1      2        2 
   1   chr1_11190581     AAsi    A    G        1      2        2 
   1   chr1_11190581     AKia    A    G        0      0        2 
   1   chr1_11190581     AOna    A    G        0      0        2 
   1   chr1_11190581     ASom    A    G        0      0        2 
   1   chr1_11190581     HCab    A    G        0      0        2 
   1   chr1_11190581     HPrz    A    G        0      0        2 
   1   chr1_11190581     ZBoe    A    G        0      0        2 
   1   chr1_11190581     ZGre    A    G        0      0        2 
   1   chr1_11190581     ZHar    A    G        0      0        2 
   1   chr1_11190581   Sample    A    G        1      2        2 
   1   chr1_11193372     AAsi    G    A        0      0        2 
   1   chr1_11193372     AKia    G    A        0      0        2 
   1   chr1_11193372     AOna    G    A        0      0        2 
   1   chr1_11193372     ASom    G    A        0      0        2 
   1   chr1_11193372     HCab    G    A        1      2        2 
   1   chr1_11193372     HPrz    G    A        1      2        2 
   1   chr1_11193372     ZBoe    G    A        0      0        2 
   1   chr1_11193372     ZGre    G    A        0      0        2 
   1   chr1_11193372     ZHar    G    A        0      0        2 
   1   chr1_11193372   Sample    G    A        0      0        2 
   1   chr1_11193941     AAsi    T    G        0      0        2 
   1   chr1_11193941     AKia    T    G        0      0        2 
   1   chr1_11193941     AOna    T    G        0      0        2 
   1   chr1_11193941     ASom    T    G        0      0        2 
   1   chr1_11193941     HCab    T    G        0      0        2 
   1   chr1_11193941     HPrz    T    G        0      0        2 
   1   chr1_11193941     ZBoe    T    G      0.5      1        2 
   1   chr1_11193941     ZGre    T    G        0      0        2 
   1   chr1_11193941     ZHar    T    G        0      0        2 
   1   chr1_11193941   Sample    T    G        0      0        2 
   1   chr1_11195713     AAsi    C    T        0      0        2 
   1   chr1_11195713     AKia    C    T        0      0        2 
   1   chr1_11195713     AOna    C    T        0      0        2 
   1   chr1_11195713     ASom    C    T        0      0        2 
   1   chr1_11195713     HCab    C    T        1      2        2 
   1   chr1_11195713     HPrz    C    T        1      2        2 
   1   chr1_11195713     ZBoe    C    T        0      0        2 
   1   chr1_11195713     ZGre    C    T        0      0        2 
   1   chr1_11195713     ZHar    C    T        0      0        2 
   1   chr1_11195713   Sample    C    T        0      0        2 
   1   chr1_11199163     AAsi    A    G        0      0        2 
   1   chr1_11199163     AKia    A    G        0      0        2 
   1   chr1_11199163     AOna    A    G        0      0        2 
   1   chr1_11199163     ASom    A    G        0      0        2 
   1   chr1_11199163     HCab    A    G        0      0        2 
   1   chr1_11199163     HPrz    A    G      0.5      1        2 
   1   chr1_11199163     ZBoe    A    G        0      0        2 
   1   chr1_11199163     ZGre    A    G        0      0        2 
   1   chr1_11199163     ZHar    A    G        0      0        2 
   1   chr1_11199163   Sample    A    G        0      0        2 
   1   chr1_11202889     AAsi    G    A        0      0        2 
   1   chr1_11202889     AKia    G    A        0      0        2 
   1   chr1_11202889     AOna    G    A        0      0        2 
   1   chr1_11202889     ASom    G    A        0      0        2 
   1   chr1_11202889     HCab    G    A        1      2        2 
   1   chr1_11202889     HPrz    G    A        1      2        2 
   1   chr1_11202889     ZBoe    G    A        0      0        2 
   1   chr1_11202889     ZGre    G    A        0      0        2 
   1   chr1_11202889     ZHar    G    A        0      0        2 
   1   chr1_11202889   Sample    G    A        0      0        2 
   1   chr1_11206747     AAsi    C    G      0.5      1        2 
   1   chr1_11206747     AKia    C    G        0      0        2 
   1   chr1_11206747     AOna    C    G        0      0        2 
   1   chr1_11206747     ASom    C    G        0      0        2 
   1   chr1_11206747     HCab    C    G        0      0        2 
   1   chr1_11206747     HPrz    C    G        0      0        2 
   1   chr1_11206747     ZBoe    C    G        0      0        2 
   1   chr1_11206747     ZGre    C    G        0      0        2 
   1   chr1_11206747     ZHar    C    G        0      0        2 
   1   chr1_11206747   Sample    C    G        0      0        2 
   1   chr1_11207541     AAsi    C    T        0      0        2 
   1   chr1_11207541     AKia    C    T        0      0        2 
   1   chr1_11207541     AOna    C    T        0      0        2 
   1   chr1_11207541     ASom    C    T        0      0        2 
   1   chr1_11207541     HCab    C    T      0.5      1        2 
   1   chr1_11207541     HPrz    C    T        0      0        2 
   1   chr1_11207541     ZBoe    C    T        0      0        2 
   1   chr1_11207541     ZGre    C    T        0      0        2 
   1   chr1_11207541     ZHar    C    T        0      0        2 
   1   chr1_11207541   Sample    C    T        0      0        2 
   1   chr1_11212613     AAsi    T    C        0      0        2 
   1   chr1_11212613     AKia    T    C        0      0        2 
   1   chr1_11212613     AOna    T    C        0      0        2 
   1   chr1_11212613     ASom    T    C        0      0        2 
   1   chr1_11212613     HCab    T    C        0      0        2 
   1   chr1_11212613     HPrz    T    C      0.5      1        2 
   1   chr1_11212613     ZBoe    T    C        0      0        2 
   1   chr1_11212613     ZGre    T    C        0      0        2 
   1   chr1_11212613     ZHar    T    C        0      0        2 
   1   chr1_11212613   Sample    T    C        0      0        2 
   1   chr1_11213640     AAsi    C    T        0      0        2 
   1   chr1_11213640     AKia    C    T        0      0        2 
   1   chr1_11213640     AOna    C    T        0      0        2 
   1   chr1_11213640     ASom    C    T        0      0        2 
   1   chr1_11213640     HCab    C    T        1      2        2 
   1   chr1_11213640     HPrz    C    T        1      2        2 
   1   chr1_11213640     ZBoe    C    T        0      0        2 
   1   chr1_11213640     ZGre    C    T        0      0        2 
   1   chr1_11213640     ZHar    C    T        0      0        2 
   1   chr1_11213640   Sample    C    T        0      0        2 
   1   chr1_11214940     AAsi    A    G        0      0        2 
   1   chr1_11214940     AKia    A    G        0      0        2 
   1   chr1_11214940     AOna    A    G        0      0        2 
   1   chr1_11214940     ASom    A    G        0      0        2 
   1   chr1_11214940     HCab    A    G        0      0        2 
   1   chr1_11214940     HPrz    A    G        0      0        2 
   1   chr1_11214940     ZBoe    A    G      0.5      1        2 
   1   chr1_11214940     ZGre    A    G        0      0        2 
   1   chr1_11214940     ZHar    A    G        0      0        2 
   1   chr1_11214940   Sample    A    G        0      0        2 
   1   chr1_11218200     AAsi    G    A      0.5      1        2 
   1   chr1_11218200     AKia    G    A        0      0        2 
   1   chr1_11218200     AOna    G    A        0      0        2 
   1   chr1_11218200     ASom    G    A        1      2        2 
   1   chr1_11218200     HCab    G    A        0      0        2 
   1   chr1_11218200     HPrz    G    A        0      0        2 
   1   chr1_11218200     ZBoe    G    A        0      0        2 
   1   chr1_11218200     ZGre    G    A        0      0        2 
   1   chr1_11218200     ZHar    G    A        0      0        2 
   1   chr1_11218200   Sample    G    A        0      0        2 
   1   chr1_11219041     AAsi    G    A        0      0        2 
   1   chr1_11219041     AKia    G    A        0      0        2 
   1   chr1_11219041     AOna    G    A        0      0        2 
   1   chr1_11219041     ASom    G    A        0      0        2 
   1   chr1_11219041     HCab    G    A        1      2        2 
   1   chr1_11219041     HPrz    G    A        1      2        2 
   1   chr1_11219041     ZBoe    G    A        0      0        2 
   1   chr1_11219041     ZGre    G    A        0      0        2 
   1   chr1_11219041     ZHar    G    A        0      0        2 
   1   chr1_11219041   Sample    G    A        0      0        2 
   1   chr1_11221202     AAsi    T    G      0.5      1        2 
   1   chr1_11221202     AKia    T    G        0      0        2 
   1   chr1_11221202     AOna    T    G        0      0        2 
   1   chr1_11221202     ASom    T    G        0      0        2 
   1   chr1_11221202     HCab    T    G        0      0        2 
   1   chr1_11221202     HPrz    T    G        0      0        2 
   1   chr1_11221202     ZBoe    T    G        0      0        2 
   1   chr1_11221202     ZGre    T    G        0      0        2 
   1   chr1_11221202     ZHar    T    G        0      0        2 
   1   chr1_11221202   Sample    T    G        0      0        2 
   1   chr1_11221278     AAsi    G    C        1      2        2 
   1   chr1_11221278     AKia    G    C        0      0        2 
   1   chr1_11221278     AOna    G    C        0      0        2 
   1   chr1_11221278     ASom    G    C        1      2        2 
   1   chr1_11221278     HCab    G    C        0      0        2 
   1   chr1_11221278     HPrz    G    C        0      0        2 
   1   chr1_11221278     ZBoe    G    C        0      0        2 
   1   chr1_11221278     ZGre    G    C        0      0        2 
   1   chr1_11221278     ZHar    G    C        0      0        2 
   1   chr1_11221278   Sample    G    C        1      2        2 
   1   chr1_11225782     AAsi    G    A        0      0        2 
   1   chr1_11225782     AKia    G    A        0      0        2 
   1   chr1_11225782     AOna    G    A        0      0        2 
   1   chr1_11225782     ASom    G    A        0      0        2 
   1   chr1_11225782     HCab    G    A        1      2        2 
   1   chr1_11225782     HPrz    G    A        1      2        2 
   1   chr1_11225782     ZBoe    G    A        0      0        2 
   1   chr1_11225782     ZGre    G    A        0      0        2 
   1   chr1_11225782     ZHar    G    A        0      0        2 
   1   chr1_11225782   Sample    G    A        0      0        2 
   1   chr1_11234948     AAsi    C    A        0      0        2 
   1   chr1_11234948     AKia    C    A      0.5      1        2 
   1   chr1_11234948     AOna    C    A        0      0        2 
   1   chr1_11234948     ASom    C    A        0      0        2 
   1   chr1_11234948     HCab    C    A        0      0        2 
   1   chr1_11234948     HPrz    C    A        0      0        2 
   1   chr1_11234948     ZBoe    C    A        0      0        2 
   1   chr1_11234948     ZGre    C    A        0      0        2 
   1   chr1_11234948     ZHar    C    A        0      0        2 
   1   chr1_11234948   Sample    C    A        0      0        2 
   1   chr1_11239450     AAsi    T    C        0      0        2 
   1   chr1_11239450     AKia    T    C        0      0        2 
   1   chr1_11239450     AOna    T    C        0      0        2 
   1   chr1_11239450     ASom    T    C        0      0        2 
   1   chr1_11239450     HCab    T    C        1      2        2 
   1   chr1_11239450     HPrz    T    C        1      2        2 
   1   chr1_11239450     ZBoe    T    C        0      0        2 
   1   chr1_11239450     ZGre    T    C        0      0        2 
   1   chr1_11239450     ZHar    T    C        0      0        2 
   1   chr1_11239450   Sample    T    C        0      0        2 
   1   chr1_11240756     AAsi    G    C        0      0        2 
   1   chr1_11240756     AKia    G    C        0      0        2 
   1   chr1_11240756     AOna    G    C        0      0        2 
   1   chr1_11240756     ASom    G    C        0      0        2 
   1   chr1_11240756     HCab    G    C        0      0        2 
   1   chr1_11240756     HPrz    G    C        0      0        2 
   1   chr1_11240756     ZBoe    G    C      0.5      1        2 
   1   chr1_11240756     ZGre    G    C        0      0        2 
   1   chr1_11240756     ZHar    G    C        0      0        2 
   1   chr1_11240756   Sample    G    C        0      0        2 
   1   chr1_11247320     AAsi    T    C        0      0        2 
   1   chr1_11247320     AKia    T    C        0      0        2 
   1   chr1_11247320     AOna    T    C        0      0        2 
   1   chr1_11247320     ASom    T    C        1      2        2 
   1   chr1_11247320     HCab    T    C        0      0        2 
   1   chr1_11247320     HPrz    T    C        0      0        2 
   1   chr1_11247320     ZBoe    T    C        0      0        2 
   1   chr1_11247320     ZGre    T    C        0      0        2 
   1   chr1_11247320     ZHar    T    C        0      0        2 
   1   chr1_11247320   Sample    T    C        0      0        2 
   1   chr1_11248018     AAsi    C    G        0      0        2 
   1   chr1_11248018     AKia    C    G        0      0        2 
   1   chr1_11248018     AOna    C    G        1      2        2 
   1   chr1_11248018     ASom    C    G        0      0        2 
   1   chr1_11248018     HCab    C    G        0      0        2 
   1   chr1_11248018     HPrz    C    G        0      0        2 
   1   chr1_11248018     ZBoe    C    G        0      0        2 
   1   chr1_11248018     ZGre    C    G        0      0        2 
   1   chr1_11248018     ZHar    C    G        0      0        2 
   1   chr1_11248018   Sample    C    G        0      0        2 
   1   chr1_11255988     AAsi    T    C        0      0        2 
   1   chr1_11255988     AKia    T    C        1      2        2 
   1   chr1_11255988     AOna    T    C        1      2        2 
   1   chr1_11255988     ASom    T    C        0      0        2 
   1   chr1_11255988     HCab    T    C        0      0        2 
   1   chr1_11255988     HPrz    T    C        0      0        2 
   1   chr1_11255988     ZBoe    T    C        0      0        2 
   1   chr1_11255988     ZGre    T    C        0      0        2 
   1   chr1_11255988     ZHar    T    C        0      0        2 
   1   chr1_11255988   Sample    T    C        0      0        2 
   1   chr1_11257761     AAsi    A    G        0      0        2 
   1   chr1_11257761     AKia    A    G        0      0        2 
   1   chr1_11257761     AOna    A    G        0      0        2 
   1   chr1_11257761     ASom    A    G        0      0        2 
   1   chr1_11257761     HCab    A    G        0      0        2 
   1   chr1_11257761     HPrz    A    G        0      0        2 
   1   chr1_11257761     ZBoe    A    G        0      0        2 
   1   chr1_11257761     ZGre    A    G      0.5      1        2 
   1   chr1_11257761     ZHar    A    G        0      0        2 
   1   chr1_11257761   Sample    A    G        0      0        2 
   1   chr1_11259291     AAsi    A    G      0.5      1        2 
   1   chr1_11259291     AKia    A    G        0      0        2 
   1   chr1_11259291     AOna    A    G        0      0        2 
   1   chr1_11259291     ASom    A    G        0      0        2 
   1   chr1_11259291     HCab    A    G        0      0        2 
   1   chr1_11259291     HPrz    A    G        0      0        2 
   1   chr1_11259291     ZBoe    A    G        0      0        2 
   1   chr1_11259291     ZGre    A    G        0      0        2 
   1   chr1_11259291     ZHar    A    G        0      0        2 
   1   chr1_11259291   Sample    A    G        0      0        2 
   1   chr1_11261196     AAsi    G    A        0      0        2 
   1   chr1_11261196     AKia    G    A        0      0        2 
   1   chr1_11261196     AOna    G    A        0      0        2 
   1   chr1_11261196     ASom    G    A        0      0        2 
   1   chr1_11261196     HCab    G    A        0      0        2 
   1   chr1_11261196     HPrz    G    A        0      0        2 
   1   chr1_11261196     ZBoe    G    A        0      0        2 
   1   chr1_11261196     ZGre    G    A        1      2        2 
   1   chr1_11261196     ZHar    G    A        0      0        2 
   1   chr1_11261196   Sample    G    A        0      0        2 
   1   chr1_11273930     AAsi    G    C        0      0        2 
   1   chr1_11273930     AKia    G    C      0.5      1        2 
   1   chr1_11273930     AOna    G    C        0      0        2 
   1   chr1_11273930     ASom    G    C        0      0        2 
   1   chr1_11273930     HCab    G    C        0      0        2 
   1   chr1_11273930     HPrz    G    C        0      0        2 
   1   chr1_11273930     ZBoe    G    C        0      0        2 
   1   chr1_11273930     ZGre    G    C        0      0        2 
   1   chr1_11273930     ZHar    G    C        0      0        2 
   1   chr1_11273930   Sample    G    C        0      0        2 
   1   chr1_11275358     AAsi    T    C        1      2        2 
   1   chr1_11275358     AKia    T    C        1      2        2 
   1   chr1_11275358     AOna    T    C        1      2        2 
   1   chr1_11275358     ASom    T    C        1      2        2 
   1   chr1_11275358     HCab    T    C        0      0        2 
   1   chr1_11275358     HPrz    T    C        0      0        2 
   1   chr1_11275358     ZBoe    T    C        0      0        2 
   1   chr1_11275358     ZGre    T    C        0      0        2 
   1   chr1_11275358     ZHar    T    C        0      0        2 
   1   chr1_11275358   Sample    T    C        1      2        2 
   1   chr1_11285786     AAsi    G    A        0      0        2 
   1   chr1_11285786     AKia    G    A        0      0        2 
   1   chr1_11285786     AOna    G    A        0      0        2 
   1   chr1_11285786     ASom    G    A        0      0        2 
   1   chr1_11285786     HCab    G    A        1      2        2 
   1   chr1_11285786     HPrz    G    A        1      2        2 
   1   chr1_11285786     ZBoe    G    A        0      0        2 
   1   chr1_11285786     ZGre    G    A        0      0        2 
   1   chr1_11285786     ZHar    G    A        0      0        2 
   1   chr1_11285786   Sample    G    A        0      0        2 
   1   chr1_11286463     AAsi    T    C        0      0        2 
   1   chr1_11286463     AKia    T    C        0      0        2 
   1   chr1_11286463     AOna    T    C        0      0        2 
   1   chr1_11286463     ASom    T    C        0      0        2 
   1   chr1_11286463     HCab    T    C        0      0        2 
   1   chr1_11286463     HPrz    T    C        0      0        2 
   1   chr1_11286463     ZBoe    T    C        0      0        2 
   1   chr1_11286463     ZGre    T    C        0      0        2 
   1   chr1_11286463     ZHar    T    C        1      2        2 
   1   chr1_11286463   Sample    T    C        0      0        2 
   1   chr1_11309120     AAsi    T    C        0      0        2 
   1   chr1_11309120     AKia    T    C        0      0        2 
   1   chr1_11309120     AOna    T    C        0      0        2 
   1   chr1_11309120     ASom    T    C        0      0        2 
   1   chr1_11309120     HCab    T    C      0.5      1        2 
   1   chr1_11309120     HPrz    T    C      0.5      1        2 
   1   chr1_11309120     ZBoe    T    C        0      0        2 
   1   chr1_11309120     ZGre    T    C        0      0        2 
   1   chr1_11309120     ZHar    T    C        0      0        2 
   1   chr1_11309120   Sample    T    C        1      2        2 
   1   chr1_11317199     AAsi    T    C      0.5      1        2 
   1   chr1_11317199     AKia    T    C        0      0        2 
   1   chr1_11317199     AOna    T    C        0      0        2 
   1   chr1_11317199     ASom    T    C        0      0        2 
   1   chr1_11317199     HCab    T    C        0      0        2 
   1   chr1_11317199     HPrz    T    C        0      0        2 
   1   chr1_11317199     ZBoe    T    C        0      0        2 
   1   chr1_11317199     ZGre    T    C        0      0        2 
   1   chr1_11317199     ZHar    T    C        0      0        2 
   1   chr1_11317199   Sample    T    C        1      2        2 
   1   chr1_11317579     AAsi    A    G        1      2        2 
   1   chr1_11317579     AKia    A    G        0      0        2 
   1   chr1_11317579     AOna    A    G        0      0        2 
   1   chr1_11317579     ASom    A    G        1      2        2 
   1   chr1_11317579     HCab    A    G        0      0        2 
   1   chr1_11317579     HPrz    A    G        0      0        2 
   1   chr1_11317579     ZBoe    A    G        0      0        2 
   1   chr1_11317579     ZGre    A    G        0      0        2 
   1   chr1_11317579     ZHar    A    G        0      0        2 
   1   chr1_11317579   Sample    A    G        1      2        2 
   1   chr1_11319710     AAsi    T    C        0      0        2 
   1   chr1_11319710     AKia    T    C        0      0        2 
   1   chr1_11319710     AOna    T    C        0      0        2 
   1   chr1_11319710     ASom    T    C        0      0        2 
   1   chr1_11319710     HCab    T    C      0.5      1        2 
   1   chr1_11319710     HPrz    T    C        0      0        2 
   1   chr1_11319710     ZBoe    T    C        0      0        2 
   1   chr1_11319710     ZGre    T    C        0      0        2 
   1   chr1_11319710     ZHar    T    C        0      0        2 
   1   chr1_11319710   Sample    T    C        0      0        2 
   1   chr1_11319861     AAsi    G    A        0      0        2 
   1   chr1_11319861     AKia    G    A        0      0        2 
   1   chr1_11319861     AOna    G    A        0      0        2 
   1   chr1_11319861     ASom    G    A        0      0        2 
   1   chr1_11319861     HCab    G    A      0.5      1        2 
   1   chr1_11319861     HPrz    G    A      0.5      1        2 
   1   chr1_11319861     ZBoe    G    A        0      0        2 
   1   chr1_11319861     ZGre    G    A        0      0        2 
   1   chr1_11319861     ZHar    G    A        0      0        2 
   1   chr1_11319861   Sample    G    A        0      0        2 
   1   chr1_11319921     AAsi    T    C        0      0        2 
   1   chr1_11319921     AKia    T    C        0      0        2 
   1   chr1_11319921     AOna    T    C        1      2        2 
   1   chr1_11319921     ASom    T    C        0      0        2 
   1   chr1_11319921     HCab    T    C        0      0        2 
   1   chr1_11319921     HPrz    T    C        0      0        2 
   1   chr1_11319921     ZBoe    T    C        0      0        2 
   1   chr1_11319921     ZGre    T    C        0      0        2 
   1   chr1_11319921     ZHar    T    C        0      0        2 
   1   chr1_11319921   Sample    T    C        0      0        2 
   1   chr1_11321074     AAsi    C    T        0      0        2 
   1   chr1_11321074     AKia    C    T        0      0        2 
   1   chr1_11321074     AOna    C    T        0      0        2 
   1   chr1_11321074     ASom    C    T        0      0        2 
   1   chr1_11321074     HCab    C    T        1      2        2 
   1   chr1_11321074     HPrz    C    T        1      2        2 
   1   chr1_11321074     ZBoe    C    T        0      0        2 
   1   chr1_11321074     ZGre    C    T        0      0        2 
   1   chr1_11321074     ZHar    C    T        0      0        2 
   1   chr1_11321074   Sample    C    T        0      0        2 
   1   chr1_11321826     AAsi    C    G      0.5      1        2 
   1   chr1_11321826     AKia    C    G        0      0        2 
   1   chr1_11321826     AOna    C    G        0      0        2 
   1   chr1_11321826     ASom    C    G        0      0        2 
   1   chr1_11321826     HCab    C    G        0      0        2 
   1   chr1_11321826     HPrz    C    G        0      0        2 
   1   chr1_11321826     ZBoe    C    G        0      0        2 
   1   chr1_11321826     ZGre    C    G        0      0        2 
   1   chr1_11321826     ZHar    C    G        0      0        2 
   1   chr1_11321826   Sample    C    G        0      0        2 
   1   chr1_11325307     AAsi    G    A        0      0        2 
   1   chr1_11325307     AKia    G    A        0      0        2 
   1   chr1_11325307     AOna    G    A        0      0        2 
   1   chr1_11325307     ASom    G    A        0      0        2 
   1   chr1_11325307     HCab    G    A        0      0        2 
   1   chr1_11325307     HPrz    G    A        0      0        2 
   1   chr1_11325307     ZBoe    G    A        0      0        2 
   1   chr1_11325307     ZGre    G    A        1      2        2 
   1   chr1_11325307     ZHar    G    A        0      0        2 
   1   chr1_11325307   Sample    G    A        0      0        2 
   1   chr1_11326451     AAsi    C    T        0      0        2 
   1   chr1_11326451     AKia    C    T        0      0        2 
   1   chr1_11326451     AOna    C    T        0      0        2 
   1   chr1_11326451     ASom    C    T        0      0        2 
   1   chr1_11326451     HCab    C    T        1      2        2 
   1   chr1_11326451     HPrz    C    T        1      2        2 
   1   chr1_11326451     ZBoe    C    T        0      0        2 
   1   chr1_11326451     ZGre    C    T        0      0        2 
   1   chr1_11326451     ZHar    C    T        0      0        2 
   1   chr1_11326451   Sample    C    T        0      0        2 
   1   chr1_11326869     AAsi    T    C        0      0        2 
   1   chr1_11326869     AKia    T    C        0      0        2 
   1   chr1_11326869     AOna    T    C        1      2        2 
   1   chr1_11326869     ASom    T    C        0      0        2 
   1   chr1_11326869     HCab    T    C        0      0        2 
   1   chr1_11326869     HPrz    T    C        0      0        2 
   1   chr1_11326869     ZBoe    T    C        0      0        2 
   1   chr1_11326869     ZGre    T    C        0      0        2 
   1   chr1_11326869     ZHar    T    C        0      0        2 
   1   chr1_11326869   Sample    T    C        0      0        2 
   1   chr1_11334863     AAsi    T    C        0      0        2 
   1   chr1_11334863     AKia    T    C        0      0        2 
   1   chr1_11334863     AOna    T    C        0      0        2 
   1   chr1_11334863     ASom    T    C        0      0        2 
   1   chr1_11334863     HCab    T    C        1      2        2 
   1   chr1_11334863     HPrz    T    C        1      2        2 
   1   chr1_11334863     ZBoe    T    C        0      0        2 
   1   chr1_11334863     ZGre    T    C        0      0        2 
   1   chr1_11334863     ZHar    T    C        0      0        2 
   1   chr1_11334863   Sample    T    C        0      0        2 
   1   chr1_11337119     AAsi    C    T        0      0        2 
   1   chr1_11337119     AKia    C    T        1      2        2 
   1   chr1_11337119     AOna    C    T        0      0        2 
   1   chr1_11337119     ASom    C    T        0      0        2 
   1   chr1_11337119     HCab    C    T        0      0        2 
   1   chr1_11337119     HPrz    C    T        0      0        2 
   1   chr1_11337119     ZBoe    C    T        0      0        2 
   1   chr1_11337119     ZGre    C    T        0      0        2 
   1   chr1_11337119     ZHar    C    T        0      0        2 
   1   chr1_11337119   Sample    C    T        0      0        2 
   1   chr1_11344731     AAsi    C    A        0      0        2 
   1   chr1_11344731     AKia    C    A        1      2        2 
   1   chr1_11344731     AOna    C    A        1      2        2 
   1   chr1_11344731     ASom    C    A        0      0        2 
   1   chr1_11344731     HCab    C    A        0      0        2 
   1   chr1_11344731     HPrz    C    A        0      0        2 
   1   chr1_11344731     ZBoe    C    A        0      0        2 
   1   chr1_11344731     ZGre    C    A        0      0        2 
   1   chr1_11344731     ZHar    C    A        0      0        2 
   1   chr1_11344731   Sample    C    A        0      0        2 
   1   chr1_11346393     AAsi    T    C        0      0        2 
   1   chr1_11346393     AKia    T    C        0      0        2 
   1   chr1_11346393     AOna    T    C        0      0        2 
   1   chr1_11346393     ASom    T    C        0      0        2 
   1   chr1_11346393     HCab    T    C        0      0        2 
   1   chr1_11346393     HPrz    T    C        0      0        2 
   1   chr1_11346393     ZBoe    T    C      0.5      1        2 
   1   chr1_11346393     ZGre    T    C        0      0        2 
   1   chr1_11346393     ZHar    T    C        0      0        2 
   1   chr1_11346393   Sample    T    C        0      0        2 
   1   chr1_11347085     AAsi    G    C        0      0        2 
   1   chr1_11347085     AKia    G    C        0      0        2 
   1   chr1_11347085     AOna    G    C        0      0        2 
   1   chr1_11347085     ASom    G    C        0      0        2 
   1   chr1_11347085     HCab    G    C        0      0        2 
   1   chr1_11347085     HPrz    G    C        0      0        2 
   1   chr1_11347085     ZBoe    G    C        0      0        2 
   1   chr1_11347085     ZGre    G    C        0      0        2 
   1   chr1_11347085     ZHar    G    C      0.5      1        2 
   1   chr1_11347085   Sample    G    C        0      0        2 
   1   chr1_11348572     AAsi    C    G        0      0        2 
   1   chr1_11348572     AKia    C    G        0      0        2 
   1   chr1_11348572     AOna    C    G        0      0        2 
   1   chr1_11348572     ASom    C    G        0      0        2 
   1   chr1_11348572     HCab    C    G        1      2        2 
   1   chr1_11348572     HPrz    C    G        1      2        2 
   1   chr1_11348572     ZBoe    C    G        0      0        2 
   1   chr1_11348572     ZGre    C    G        0      0        2 
   1   chr1_11348572     ZHar    C    G        0      0        2 
   1   chr1_11348572   Sample    C    G        0      0        2 
   1   chr1_11348895     AAsi    G    T        0      0        2 
   1   chr1_11348895     AKia    G    T        0      0        2 
   1   chr1_11348895     AOna    G    T        0      0        2 
   1   chr1_11348895     ASom    G    T        0      0        2 
   1   chr1_11348895     HCab    G    T        1      2        2 
   1   chr1_11348895     HPrz    G    T        1      2        2 
   1   chr1_11348895     ZBoe    G    T        0      0        2 
   1   chr1_11348895     ZGre    G    T        0      0        2 
   1   chr1_11348895     ZHar    G    T        0      0        2 
   1   chr1_11348895   Sample    G    T        0      0        2 
   1   chr1_11350796     AAsi    A    T        0      0        2 
   1   chr1_11350796     AKia    A    T        0      0        2 
   1   chr1_11350796     AOna    A    T        1      2        2 
   1   chr1_11350796     ASom    A    T        0      0        2 
   1   chr1_11350796     HCab    A    T        0      0        2 
   1   chr1_11350796     HPrz    A    T        0      0        2 
   1   chr1_11350796     ZBoe    A    T        0      0        2 
   1   chr1_11350796     ZGre    A    T        0      0        2 
   1   chr1_11350796     ZHar    A    T        0      0        2 
   1   chr1_11350796   Sample    A    T        0      0        2 
   1   chr1_11355428     AAsi    C    G        1      2        2 
   1   chr1_11355428     AKia    C    G        1      2        2 
   1   chr1_11355428     AOna    C    G        1      2        2 
   1   chr1_11355428     ASom    C    G        1      2        2 
   1   chr1_11355428     HCab    C    G        0      0        2 
   1   chr1_11355428     HPrz    C    G        0      0        2 
   1   chr1_11355428     ZBoe    C    G        0      0        2 
   1   chr1_11355428     ZGre    C    G        0      0        2 
   1   chr1_11355428     ZHar    C    G        0      0        2 
   1   chr1_11355428   Sample    C    G        1      2        2 
   1   chr1_11367048     AAsi    G    C        0      0        2 
   1   chr1_11367048     AKia    G    C        0      0        2 
   1   chr1_11367048     AOna    G    C        0      0        2 
   1   chr1_11367048     ASom    G    C        0      0        2 
   1   chr1_11367048     HCab    G    C      0.5      1        2 
   1   chr1_11367048     HPrz    G    C        0      0        2 
   1   chr1_11367048     ZBoe    G    C        0      0        2 
   1   chr1_11367048     ZGre    G    C        0      0        2 
   1   chr1_11367048     ZHar    G    C        0      0        2 
   1   chr1_11367048   Sample    G    C        0      0        2 
   1   chr1_11371444     AAsi    C    G        0      0        2 
   1   chr1_11371444     AKia    C    G        0      0        2 
   1   chr1_11371444     AOna    C    G        0      0        2 
   1   chr1_11371444     ASom    C    G        0      0        2 
   1   chr1_11371444     HCab    C    G      0.5      1        2 
   1   chr1_11371444     HPrz    C    G      0.5      1        2 
   1   chr1_11371444     ZBoe    C    G        0      0        2 
   1   chr1_11371444     ZGre    C    G        0      0        2 
   1   chr1_11371444     ZHar    C    G        0      0        2 
   1   chr1_11371444   Sample    C    G        0      0        2 
   1   chr1_11371558     AAsi    C    T        0      0        2 
   1   chr1_11371558     AKia    C    T        0      0        2 
   1   chr1_11371558     AOna    C    T        0      0        2 
   1   chr1_11371558     ASom    C    T        0      0        2 
   1   chr1_11371558     HCab    C    T        0      0        2 
   1   chr1_11371558     HPrz    C    T        0      0        2 
   1   chr1_11371558     ZBoe    C    T        1      2        2 
   1   chr1_11371558     ZGre    C    T        1      2        2 
   1   chr1_11371558     ZHar    C    T        0      0        2 
   1   chr1_11371558   Sample    C    T        0      0        2 
   1   chr1_11374590     AAsi    A    G        0      0        2 
   1   chr1_11374590     AKia    A    G        0      0        2 
   1   chr1_11374590     AOna    A    G        0      0        2 
   1   chr1_11374590     ASom    A    G        0      0        2 
   1   chr1_11374590     HCab    A    G        1      2        2 
   1   chr1_11374590     HPrz    A    G        1      2        2 
   1   chr1_11374590     ZBoe    A    G        0      0        2 
   1   chr1_11374590     ZGre    A    G        0      0        2 
   1   chr1_11374590     ZHar    A    G        0      0        2 
   1   chr1_11374590   Sample    A    G        0      0        2 
   1   chr1_11381094     AAsi    A    C        0      0        2 
   1   chr1_11381094     AKia    A    C        0      0        2 
   1   chr1_11381094     AOna    A    C        0      0        2 
   1   chr1_11381094     ASom    A    C        0      0        2 
   1   chr1_11381094     HCab    A    C        1      2        2 
   1   chr1_11381094     HPrz    A    C        1      2        2 
   1   chr1_11381094     ZBoe    A    C        0      0        2 
   1   chr1_11381094     ZGre    A    C        0      0        2 
   1   chr1_11381094     ZHar    A    C        0      0        2 
   1   chr1_11381094   Sample    A    C        0      0        2 
   1   chr1_11386694     AAsi    A    G        0      0        2 
   1   chr1_11386694     AKia    A    G        0      0        2 
   1   chr1_11386694     AOna    A    G        0      0        2 
   1   chr1_11386694     ASom    A    G        0      0        2 
   1   chr1_11386694     HCab    A    G        0      0        2 
   1   chr1_11386694     HPrz    A    G        0      0        2 
   1   chr1_11386694     ZBoe    A    G        0      0        2 
   1   chr1_11386694     ZGre    A    G        1      2        2 
   1   chr1_11386694     ZHar    A    G        0      0        2 
   1   chr1_11386694   Sample    A    G        0      0        2 
   1   chr1_11387387     AAsi    C    A        0      0        2 
   1   chr1_11387387     AKia    C    A        1      2        2 
   1   chr1_11387387     AOna    C    A        0      0        2 
   1   chr1_11387387     ASom    C    A        0      0        2 
   1   chr1_11387387     HCab    C    A        0      0        2 
   1   chr1_11387387     HPrz    C    A        0      0        2 
   1   chr1_11387387     ZBoe    C    A        0      0        2 
   1   chr1_11387387     ZGre    C    A        0      0        2 
   1   chr1_11387387     ZHar    C    A        0      0        2 
   1   chr1_11387387   Sample    C    A        0      0        2 
   1   chr1_11391113     AAsi    G    A        0      0        2 
   1   chr1_11391113     AKia    G    A        1      2        2 
   1   chr1_11391113     AOna    G    A        1      2        2 
   1   chr1_11391113     ASom    G    A        0      0        2 
   1   chr1_11391113     HCab    G    A        0      0        2 
   1   chr1_11391113     HPrz    G    A        0      0        2 
   1   chr1_11391113     ZBoe    G    A        0      0        2 
   1   chr1_11391113     ZGre    G    A        0      0        2 
   1   chr1_11391113     ZHar    G    A        0      0        2 
   1   chr1_11391113   Sample    G    A        0      0        2 
   1   chr1_11395611     AAsi    A    G        0      0        2 
   1   chr1_11395611     AKia    A    G        0      0        2 
   1   chr1_11395611     AOna    A    G        0      0        2 
   1   chr1_11395611     ASom    A    G        0      0        2 
   1   chr1_11395611     HCab    A    G        0      0        2 
   1   chr1_11395611     HPrz    A    G        0      0        2 
   1   chr1_11395611     ZBoe    A    G        0      0        2 
   1   chr1_11395611     ZGre    A    G        1      2        2 
   1   chr1_11395611     ZHar    A    G        0      0        2 
   1   chr1_11395611   Sample    A    G        0      0        2 
   1   chr1_11398037     AAsi    T    C        0      0        2 
   1   chr1_11398037     AKia    T    C        0      0        2 
   1   chr1_11398037     AOna    T    C        0      0        2 
   1   chr1_11398037     ASom    T    C        0      0        2 
   1   chr1_11398037     HCab    T    C        1      2        2 
   1   chr1_11398037     HPrz    T    C        1      2        2 
   1   chr1_11398037     ZBoe    T    C        0      0        2 
   1   chr1_11398037     ZGre    T    C        0      0        2 
   1   chr1_11398037     ZHar    T    C        0      0        2 
   1   chr1_11398037   Sample    T    C        0      0        2 
   1   chr1_11405853     AAsi    C    T        0      0        2 
   1   chr1_11405853     AKia    C    T        0      0        2 
   1   chr1_11405853     AOna    C    T        0      0        2 
   1   chr1_11405853     ASom    C    T        0      0        2 
   1   chr1_11405853     HCab    C    T        0      0        2 
   1   chr1_11405853     HPrz    C    T        0      0        2 
   1   chr1_11405853     ZBoe    C    T        0      0        2 
   1   chr1_11405853     ZGre    C    T        1      2        2 
   1   chr1_11405853     ZHar    C    T        0      0        2 
   1   chr1_11405853   Sample    C    T        0      0        2 
   1   chr1_11407981     AAsi    A    C        0      0        2 
   1   chr1_11407981     AKia    A    C        0      0        2 
   1   chr1_11407981     AOna    A    C        0      0        2 
   1   chr1_11407981     ASom    A    C        0      0        2 
   1   chr1_11407981     HCab    A    C        1      2        2 
   1   chr1_11407981     HPrz    A    C        1      2        2 
   1   chr1_11407981     ZBoe    A    C        0      0        2 
   1   chr1_11407981     ZGre    A    C        0      0        2 
   1   chr1_11407981     ZHar    A    C        0      0        2 
   1   chr1_11407981   Sample    A    C        0      0        2 
   1   chr1_11409975     AAsi    T    C        0      0        2 
   1   chr1_11409975     AKia    T    C        0      0        2 
   1   chr1_11409975     AOna    T    C        0      0        2 
   1   chr1_11409975     ASom    T    C        0      0        2 
   1   chr1_11409975     HCab    T    C        1      2        2 
   1   chr1_11409975     HPrz    T    C        1      2        2 
   1   chr1_11409975     ZBoe    T    C      0.5      1        2 
   1   chr1_11409975     ZGre    T    C        0      0        2 
   1   chr1_11409975     ZHar    T    C        0      0        2 
   1   chr1_11409975   Sample    T    C        0      0        2 
   1   chr1_11428299     AAsi    T    C        0      0        2 
   1   chr1_11428299     AKia    T    C        0      0        2 
   1   chr1_11428299     AOna    T    C        0      0        2 
   1   chr1_11428299     ASom    T    C        0      0        2 
   1   chr1_11428299     HCab    T    C        1      2        2 
   1   chr1_11428299     HPrz    T    C        1      2        2 
   1   chr1_11428299     ZBoe    T    C        0      0        2 
   1   chr1_11428299     ZGre    T    C        0      0        2 
   1   chr1_11428299     ZHar    T    C        0      0        2 
   1   chr1_11428299   Sample    T    C        0      0        2 
   1   chr1_11429597     AAsi    G    A        0      0        2 
   1   chr1_11429597     AKia    G    A        0      0        2 
   1   chr1_11429597     AOna    G    A        0      0        2 
   1   chr1_11429597     ASom    G    A        0      0        2 
   1   chr1_11429597     HCab    G    A        0      0        2 
   1   chr1_11429597     HPrz    G    A        0      0        2 
   1   chr1_11429597     ZBoe    G    A      0.5      1        2 
   1   chr1_11429597     ZGre    G    A        1      2        2 
   1   chr1_11429597     ZHar    G    A        0      0        2 
   1   chr1_11429597   Sample    G    A        0      0        2 
   1   chr1_11432215     AAsi    A    G        0      0        2 
   1   chr1_11432215     AKia    A    G        0      0        2 
   1   chr1_11432215     AOna    A    G        0      0        2 
   1   chr1_11432215     ASom    A    G        0      0        2 
   1   chr1_11432215     HCab    A    G      0.5      1        2 
   1   chr1_11432215     HPrz    A    G        0      0        2 
   1   chr1_11432215     ZBoe    A    G        0      0        2 
   1   chr1_11432215     ZGre    A    G        0      0        2 
   1   chr1_11432215     ZHar    A    G        0      0        2 
   1   chr1_11432215   Sample    A    G        0      0        2 
   1   chr1_11433259     AAsi    T    C        0      0        2 
   1   chr1_11433259     AKia    T    C        0      0        2 
   1   chr1_11433259     AOna    T    C        0      0        2 
   1   chr1_11433259     ASom    T    C        0      0        2 
   1   chr1_11433259     HCab    T    C        0      0        2 
   1   chr1_11433259     HPrz    T    C        0      0        2 
   1   chr1_11433259     ZBoe    T    C      0.5      1        2 
   1   chr1_11433259     ZGre    T    C        0      0        2 
   1   chr1_11433259     ZHar    T    C        0      0        2 
   1   chr1_11433259   Sample    T    C        0      0        2 
   1   chr1_11435053     AAsi    C    T        0      0        2 
   1   chr1_11435053     AKia    C    T        0      0        2 
   1   chr1_11435053     AOna    C    T        0      0        2 
   1   chr1_11435053     ASom    C    T        0      0        2 
   1   chr1_11435053     HCab    C    T        0      0        2 
   1   chr1_11435053     HPrz    C    T        0      0        2 
   1   chr1_11435053     ZBoe    C    T        0      0        2 
   1   chr1_11435053     ZGre    C    T        0      0        2 
   1   chr1_11435053     ZHar    C    T      0.5      1        2 
   1   chr1_11435053   Sample    C    T        0      0        2 
   1   chr1_11438035     AAsi    A    G        0      0        2 
   1   chr1_11438035     AKia    A    G      0.5      1        2 
   1   chr1_11438035     AOna    A    G        0      0        2 
   1   chr1_11438035     ASom    A    G        0      0        2 
   1   chr1_11438035     HCab    A    G        0      0        2 
   1   chr1_11438035     HPrz    A    G        0      0        2 
   1   chr1_11438035     ZBoe    A    G        0      0        2 
   1   chr1_11438035     ZGre    A    G        0      0        2 
   1   chr1_11438035     ZHar    A    G        0      0        2 
   1   chr1_11438035   Sample    A    G        0      0        2 
   1   chr1_11440408     AAsi    G    A        0      0        2 
   1   chr1_11440408     AKia    G    A        0      0        2 
   1   chr1_11440408     AOna    G    A        0      0        2 
   1   chr1_11440408     ASom    G    A        0      0        2 
   1   chr1_11440408     HCab    G    A        0      0        2 
   1   chr1_11440408     HPrz    G    A        0      0        2 
   1   chr1_11440408     ZBoe    G    A      0.5      1        2 
   1   chr1_11440408     ZGre    G    A        0      0        2 
   1   chr1_11440408     ZHar    G    A        0      0        2 
   1   chr1_11440408   Sample    G    A        0      0        2 
   1   chr1_11441818     AAsi    A    G        0      0        2 
   1   chr1_11441818     AKia    A    G        0      0        2 
   1   chr1_11441818     AOna    A    G        0      0        2 
   1   chr1_11441818     ASom    A    G        0      0        2 
   1   chr1_11441818     HCab    A    G        1      2        2 
   1   chr1_11441818     HPrz    A    G        1      2        2 
   1   chr1_11441818     ZBoe    A    G        0      0        2 
   1   chr1_11441818     ZGre    A    G        0      0        2 
   1   chr1_11441818     ZHar    A    G        0      0        2 
   1   chr1_11441818   Sample    A    G        0      0        2 
   1   chr1_11442903     AAsi    T    C        0      0        2 
   1   chr1_11442903     AKia    T    C      0.5      1        2 
   1   chr1_11442903     AOna    T    C        0      0        2 
   1   chr1_11442903     ASom    T    C        0      0        2 
   1   chr1_11442903     HCab    T    C        0      0        2 
   1   chr1_11442903     HPrz    T    C        0      0        2 
   1   chr1_11442903     ZBoe    T    C        0      0        2 
   1   chr1_11442903     ZGre    T    C        0      0        2 
   1   chr1_11442903     ZHar    T    C        0      0        2 
   1   chr1_11442903   Sample    T    C        0      0        2 
   1   chr1_11449729     AAsi    T    G        0      0        2 
   1   chr1_11449729     AKia    T    G      0.5      1        2 
   1   chr1_11449729     AOna    T    G        0      0        2 
   1   chr1_11449729     ASom    T    G        0      0        2 
   1   chr1_11449729     HCab    T    G        0      0        2 
   1   chr1_11449729     HPrz    T    G        0      0        2 
   1   chr1_11449729     ZBoe    T    G        0      0        2 
   1   chr1_11449729     ZGre    T    G        0      0        2 
   1   chr1_11449729     ZHar    T    G        0      0        2 
   1   chr1_11449729   Sample    T    G        0      0        2 
   1   chr1_11454325     AAsi    C    A        0      0        2 
   1   chr1_11454325     AKia    C    A        0      0        2 
   1   chr1_11454325     AOna    C    A        0      0        2 
   1   chr1_11454325     ASom    C    A        0      0        2 
   1   chr1_11454325     HCab    C    A        1      2        2 
   1   chr1_11454325     HPrz    C    A        1      2        2 
   1   chr1_11454325     ZBoe    C    A        0      0        2 
   1   chr1_11454325     ZGre    C    A        0      0        2 
   1   chr1_11454325     ZHar    C    A        0      0        2 
   1   chr1_11454325   Sample    C    A        0      0        2 
   1   chr1_11465500     AAsi    T    C        0      0        2 
   1   chr1_11465500     AKia    T    C        0      0        2 
   1   chr1_11465500     AOna    T    C        0      0        2 
   1   chr1_11465500     ASom    T    C        0      0        2 
   1   chr1_11465500     HCab    T    C        0      0        2 
   1   chr1_11465500     HPrz    T    C        0      0        2 
   1   chr1_11465500     ZBoe    T    C        0      0        2 
   1   chr1_11465500     ZGre    T    C        1      2        2 
   1   chr1_11465500     ZHar    T    C        0      0        2 
   1   chr1_11465500   Sample    T    C        0      0        2 
   1   chr1_11468679     AAsi    A    G        0      0        2 
   1   chr1_11468679     AKia    A    G        0      0        2 
   1   chr1_11468679     AOna    A    G        0      0        2 
   1   chr1_11468679     ASom    A    G        0      0        2 
   1   chr1_11468679     HCab    A    G        0      0        2 
   1   chr1_11468679     HPrz    A    G        0      0        2 
   1   chr1_11468679     ZBoe    A    G      0.5      1        2 
   1   chr1_11468679     ZGre    A    G        0      0        2 
   1   chr1_11468679     ZHar    A    G        0      0        2 
   1   chr1_11468679   Sample    A    G        0      0        2 
   1   chr1_11469614     AAsi    A    G        0      0        2 
   1   chr1_11469614     AKia    A    G        0      0        2 
   1   chr1_11469614     AOna    A    G        0      0        2 
   1   chr1_11469614     ASom    A    G        0      0        2 
   1   chr1_11469614     HCab    A    G        0      0        2 
   1   chr1_11469614     HPrz    A    G        0      0        2 
   1   chr1_11469614     ZBoe    A    G        0      0        2 
   1   chr1_11469614     ZGre    A    G        0      0        2 
   1   chr1_11469614     ZHar    A    G        1      2        2 
   1   chr1_11469614   Sample    A    G        0      0        2 
   1   chr1_11472382     AAsi    A    G        0      0        2 
   1   chr1_11472382     AKia    A    G        0      0        2 
   1   chr1_11472382     AOna    A    G        0      0        2 
   1   chr1_11472382     ASom    A    G        0      0        2 
   1   chr1_11472382     HCab    A    G        0      0        2 
   1   chr1_11472382     HPrz    A    G        0      0        2 
   1   chr1_11472382     ZBoe    A    G      0.5      1        2 
   1   chr1_11472382     ZGre    A    G        0      0        2 
   1   chr1_11472382     ZHar    A    G        0      0        2 
   1   chr1_11472382   Sample    A    G        0      0        2 
   1   chr1_11484199     AAsi    G    C        0      0        2 
   1   chr1_11484199     AKia    G    C        0      0        2 
   1   chr1_11484199     AOna    G    C        0      0        2 
   1   chr1_11484199     ASom    G    C        0      0        2 
   1   chr1_11484199     HCab    G    C        1      2        2 
   1   chr1_11484199     HPrz    G    C        1      2        2 
   1   chr1_11484199     ZBoe    G    C        0      0        2 
   1   chr1_11484199     ZGre    G    C        0      0        2 
   1   chr1_11484199     ZHar    G    C        0      0        2 
   1   chr1_11484199   Sample    G    C        0      0        2 
   1   chr1_11486976     AAsi    T    A        0      0        2 
   1   chr1_11486976     AKia    T    A        0      0        2 
   1   chr1_11486976     AOna    T    A        0      0        2 
   1   chr1_11486976     ASom    T    A        0      0        2 
   1   chr1_11486976     HCab    T    A        1      2        2 
   1   chr1_11486976     HPrz    T    A        1      2        2 
   1   chr1_11486976     ZBoe    T    A        0      0        2 
   1   chr1_11486976     ZGre    T    A        0      0        2 
   1   chr1_11486976     ZHar    T    A        0      0        2 
   1   chr1_11486976   Sample    T    A        0      0        2 
   1   chr1_11487101     AAsi    G    A        0      0        2 
   1   chr1_11487101     AKia    G    A      0.5      1        2 
   1   chr1_11487101     AOna    G    A        1      2        2 
   1   chr1_11487101     ASom    G    A        0      0        2 
   1   chr1_11487101     HCab    G    A        0      0        2 
   1   chr1_11487101     HPrz    G    A        0      0        2 
   1   chr1_11487101     ZBoe    G    A        0      0        2 
   1   chr1_11487101     ZGre    G    A        0      0        2 
   1   chr1_11487101     ZHar    G    A        0      0        2 
   1   chr1_11487101   Sample    G    A        0      0        2 
   1   chr1_11492717     AAsi    T    C        0      0        2 
   1   chr1_11492717     AKia    T    C        0      0        2 
   1   chr1_11492717     AOna    T    C        0      0        2 
   1   chr1_11492717     ASom    T    C        0      0        2 
   1   chr1_11492717     HCab    T    C        0      0        2 
   1   chr1_11492717     HPrz    T    C        0      0        2 
   1   chr1_11492717     ZBoe    T    C        1      2        2 
   1   chr1_11492717     ZGre    T    C        0      0        2 
   1   chr1_11492717     ZHar    T    C        1      2        2 
   1   chr1_11492717   Sample    T    C        0      0        2 
   1   chr1_11496177     AAsi    C    T        0      0        2 
   1   chr1_11496177     AKia    C    T        0      0        2 
   1   chr1_11496177     AOna    C    T        1      2        2 
   1   chr1_11496177     ASom    C    T        0      0        2 
   1   chr1_11496177     HCab    C    T        0      0        2 
   1   chr1_11496177     HPrz    C    T        0      0        2 
   1   chr1_11496177     ZBoe    C    T        0      0        2 
   1   chr1_11496177     ZGre    C    T        0      0        2 
   1   chr1_11496177     ZHar    C    T        0      0        2 
   1   chr1_11496177   Sample    C    T        0      0        2 
   1   chr1_11496579     AAsi    G    A        0      0        2 
   1   chr1_11496579     AKia    G    A        0      0        2 
   1   chr1_11496579     AOna    G    A        0      0        2 
   1   chr1_11496579     ASom    G    A        0      0        2 
   1   chr1_11496579     HCab    G    A        1      2        2 
   1   chr1_11496579     HPrz    G    A        1      2        2 
   1   chr1_11496579     ZBoe    G    A        0      0        2 
   1   chr1_11496579     ZGre    G    A        0      0        2 
   1   chr1_11496579     ZHar    G    A        0      0        2 
   1   chr1_11496579   Sample    G    A        0      0        2 
   1   chr1_11498923     AAsi    A    G        0      0        2 
   1   chr1_11498923     AKia    A    G        0      0        2 
   1   chr1_11498923     AOna    A    G        1      2        2 
   1   chr1_11498923     ASom    A    G        0      0        2 
   1   chr1_11498923     HCab    A    G        0      0        2 
   1   chr1_11498923     HPrz    A    G        0      0        2 
   1   chr1_11498923     ZBoe    A    G        0      0        2 
   1   chr1_11498923     ZGre    A    G        0      0        2 
   1   chr1_11498923     ZHar    A    G        0      0        2 
   1   chr1_11498923   Sample    A    G        0      0        2 
   1   chr1_11501842     AAsi    T    C        0      0        2 
   1   chr1_11501842     AKia    T    C        0      0        2 
   1   chr1_11501842     AOna    T    C        0      0        2 
   1   chr1_11501842     ASom    T    C        0      0        2 
   1   chr1_11501842     HCab    T    C      0.5      1        2 
   1   chr1_11501842     HPrz    T    C        0      0        2 
   1   chr1_11501842     ZBoe    T    C        0      0        2 
   1   chr1_11501842     ZGre    T    C        0      0        2 
   1   chr1_11501842     ZHar    T    C        0      0        2 
   1   chr1_11501842   Sample    T    C        0      0        2 
   1   chr1_11509600     AAsi    C    A        0      0        2 
   1   chr1_11509600     AKia    C    A        0      0        2 
   1   chr1_11509600     AOna    C    A        0      0        2 
   1   chr1_11509600     ASom    C    A        0      0        2 
   1   chr1_11509600     HCab    C    A        1      2        2 
   1   chr1_11509600     HPrz    C    A      0.5      1        2 
   1   chr1_11509600     ZBoe    C    A        0      0        2 
   1   chr1_11509600     ZGre    C    A        0      0        2 
   1   chr1_11509600     ZHar    C    A        0      0        2 
   1   chr1_11509600   Sample    C    A        0      0        2 
   1   chr1_11510969     AAsi    C    A        0      0        2 
   1   chr1_11510969     AKia    C    A        0      0        2 
   1   chr1_11510969     AOna    C    A        0      0        2 
   1   chr1_11510969     ASom    C    A        0      0        2 
   1   chr1_11510969     HCab    C    A        0      0        2 
   1   chr1_11510969     HPrz    C    A        0      0        2 
   1   chr1_11510969     ZBoe    C    A        1      2        2 
   1   chr1_11510969     ZGre    C    A        0      0        2 
   1   chr1_11510969     ZHar    C    A        0      0        2 
   1   chr1_11510969   Sample    C    A        0      0        2 
   1   chr1_11537233     AAsi    A    G        0      0        2 
   1   chr1_11537233     AKia    A    G        0      0        2 
   1   chr1_11537233     AOna    A    G        0      0        2 
   1   chr1_11537233     ASom    A    G        0      0        2 
   1   chr1_11537233     HCab    A    G        1      2        2 
   1   chr1_11537233     HPrz    A    G        1      2        2 
   1   chr1_11537233     ZBoe    A    G        0      0        2 
   1   chr1_11537233     ZGre    A    G        0      0        2 
   1   chr1_11537233     ZHar    A    G        0      0        2 
   1   chr1_11537233   Sample    A    G        0      0        2 
   1   chr1_11547087     AAsi    T    C        0      0        2 
   1   chr1_11547087     AKia    T    C        0      0        2 
   1   chr1_11547087     AOna    T    C      0.5      1        2 
   1   chr1_11547087     ASom    T    C        0      0        2 
   1   chr1_11547087     HCab    T    C        0      0        2 
   1   chr1_11547087     HPrz    T    C        0      0        2 
   1   chr1_11547087     ZBoe    T    C        0      0        2 
   1   chr1_11547087     ZGre    T    C        0      0        2 
   1   chr1_11547087     ZHar    T    C        0      0        2 
   1   chr1_11547087   Sample    T    C        0      0        2 
   1   chr1_11547821     AAsi    T    G        0      0        2 
   1   chr1_11547821     AKia    T    G        0      0        2 
   1   chr1_11547821     AOna    T    G        0      0        2 
   1   chr1_11547821     ASom    T    G        0      0        2 
   1   chr1_11547821     HCab    T    G        0      0        2 
   1   chr1_11547821     HPrz    T    G        0      0        2 
   1   chr1_11547821     ZBoe    T    G      0.5      1        2 
   1   chr1_11547821     ZGre    T    G        0      0        2 
   1   chr1_11547821     ZHar    T    G        0      0        2 
   1   chr1_11547821   Sample    T    G        0      0        2 
   1   chr1_11548730     AAsi    A    G        0      0        2 
   1   chr1_11548730     AKia    A    G        0      0        2 
   1   chr1_11548730     AOna    A    G        0      0        2 
   1   chr1_11548730     ASom    A    G        0      0        2 
   1   chr1_11548730     HCab    A    G      0.5      1        2 
   1   chr1_11548730     HPrz    A    G        0      0        2 
   1   chr1_11548730     ZBoe    A    G        0      0        2 
   1   chr1_11548730     ZGre    A    G        0      0        2 
   1   chr1_11548730     ZHar    A    G        0      0        2 
   1   chr1_11548730   Sample    A    G        0      0        2 
   1   chr1_11558782     AAsi    C    G        0      0        2 
   1   chr1_11558782     AKia    C    G        0      0        2 
   1   chr1_11558782     AOna    C    G        0      0        2 
   1   chr1_11558782     ASom    C    G        0      0        2 
   1   chr1_11558782     HCab    C    G        0      0        2 
   1   chr1_11558782     HPrz    C    G        0      0        2 
   1   chr1_11558782     ZBoe    C    G        1      2        2 
   1   chr1_11558782     ZGre    C    G        0      0        2 
   1   chr1_11558782     ZHar    C    G        0      0        2 
   1   chr1_11558782   Sample    C    G        0      0        2 
   1   chr1_11559676     AAsi    G    T        0      0        2 
   1   chr1_11559676     AKia    G    T        0      0        2 
   1   chr1_11559676     AOna    G    T        0      0        2 
   1   chr1_11559676     ASom    G    T        0      0        2 
   1   chr1_11559676     HCab    G    T        1      2        2 
   1   chr1_11559676     HPrz    G    T        1      2        2 
   1   chr1_11559676     ZBoe    G    T        0      0        2 
   1   chr1_11559676     ZGre    G    T        0      0        2 
   1   chr1_11559676     ZHar    G    T        0      0        2 
   1   chr1_11559676   Sample    G    T        0      0        2 
   1   chr1_11563075     AAsi    T    C      0.5      1        2 
   1   chr1_11563075     AKia    T    C        0      0        2 
   1   chr1_11563075     AOna    T    C        0      0        2 
   1   chr1_11563075     ASom    T    C        0      0        2 
   1   chr1_11563075     HCab    T    C        0      0        2 
   1   chr1_11563075     HPrz    T    C        0      0        2 
   1   chr1_11563075     ZBoe    T    C        0      0        2 
   1   chr1_11563075     ZGre    T    C        0      0        2 
   1   chr1_11563075     ZHar    T    C        0      0        2 
   1   chr1_11563075   Sample    T    C        0      0        2 
   1   chr1_11573411     AAsi    A    G        0      0        2 
   1   chr1_11573411     AKia    A    G      0.5      1        2 
   1   chr1_11573411     AOna    A    G        0      0        2 
   1   chr1_11573411     ASom    A    G        0      0        2 
   1   chr1_11573411     HCab    A    G        0      0        2 
   1   chr1_11573411     HPrz    A    G        0      0        2 
   1   chr1_11573411     ZBoe    A    G        0      0        2 
   1   chr1_11573411     ZGre    A    G        0      0        2 
   1   chr1_11573411     ZHar    A    G        0      0        2 
   1   chr1_11573411   Sample    A    G        0      0        2 
   1   chr1_11577238     AAsi    T    C        1      2        2 
   1   chr1_11577238     AKia    T    C      0.5      1        2 
   1   chr1_11577238     AOna    T    C        0      0        2 
   1   chr1_11577238     ASom    T    C        1      2        2 
   1   chr1_11577238     HCab    T    C        0      0        2 
   1   chr1_11577238     HPrz    T    C        0      0        2 
   1   chr1_11577238     ZBoe    T    C        0      0        2 
   1   chr1_11577238     ZGre    T    C        0      0        2 
   1   chr1_11577238     ZHar    T    C        0      0        2 
   1   chr1_11577238   Sample    T    C        1      2        2 
   1   chr1_11579730     AAsi    A    G        0      0        2 
   1   chr1_11579730     AKia    A    G        0      0        2 
   1   chr1_11579730     AOna    A    G        0      0        2 
   1   chr1_11579730     ASom    A    G        0      0        2 
   1   chr1_11579730     HCab    A    G        0      0        2 
   1   chr1_11579730     HPrz    A    G        0      0        2 
   1   chr1_11579730     ZBoe    A    G        0      0        2 
   1   chr1_11579730     ZGre    A    G        0      0        2 
   1   chr1_11579730     ZHar    A    G      0.5      1        2 
   1   chr1_11579730   Sample    A    G        0      0        2 
   1   chr1_11594469     AAsi    A    T        0      0        2 
   1   chr1_11594469     AKia    A    T        0      0        2 
   1   chr1_11594469     AOna    A    T        0      0        2 
   1   chr1_11594469     ASom    A    T        0      0        2 
   1   chr1_11594469     HCab    A    T        1      2        2 
   1   chr1_11594469     HPrz    A    T        1      2        2 
   1   chr1_11594469     ZBoe    A    T        0      0        2 
   1   chr1_11594469     ZGre    A    T        0      0        2 
   1   chr1_11594469     ZHar    A    T        0      0        2 
   1   chr1_11594469   Sample    A    T        0      0        2 
   1   chr1_11598944     AAsi    A    G        0      0        2 
   1   chr1_11598944     AKia    A    G        0      0        2 
   1   chr1_11598944     AOna    A    G        0      0        2 
   1   chr1_11598944     ASom    A    G        0      0        2 
   1   chr1_11598944     HCab    A    G        0      0        2 
   1   chr1_11598944     HPrz    A    G        0      0        2 
   1   chr1_11598944     ZBoe    A    G        0      0        2 
   1   chr1_11598944     ZGre    A    G        0      0        2 
   1   chr1_11598944     ZHar    A    G        1      2        2 
   1   chr1_11598944   Sample    A    G        0      0        2 
   1   chr1_11604485     AAsi    T    C        0      0        2 
   1   chr1_11604485     AKia    T    C        0      0        2 
   1   chr1_11604485     AOna    T    C        0      0        2 
   1   chr1_11604485     ASom    T    C        0      0        2 
   1   chr1_11604485     HCab    T    C        0      0        2 
   1   chr1_11604485     HPrz    T    C        0      0        2 
   1   chr1_11604485     ZBoe    T    C        0      0        2 
   1   chr1_11604485     ZGre    T    C      0.5      1        2 
   1   chr1_11604485     ZHar    T    C        0      0        2 
   1   chr1_11604485   Sample    T    C        0      0        2 
   1   chr1_11604560     AAsi    G    A        1      2        2 
   1   chr1_11604560     AKia    G    A        0      0        2 
   1   chr1_11604560     AOna    G    A        0      0        2 
   1   chr1_11604560     ASom    G    A        1      2        2 
   1   chr1_11604560     HCab    G    A        0      0        2 
   1   chr1_11604560     HPrz    G    A        0      0        2 
   1   chr1_11604560     ZBoe    G    A        0      0        2 
   1   chr1_11604560     ZGre    G    A        0      0        2 
   1   chr1_11604560     ZHar    G    A        0      0        2 
   1   chr1_11604560   Sample    G    A        1      2        2 
   1   chr1_11605451     AAsi    G    A        0      0        2 
   1   chr1_11605451     AKia    G    A        0      0        2 
   1   chr1_11605451     AOna    G    A        0      0        2 
   1   chr1_11605451     ASom    G    A        0      0        2 
   1   chr1_11605451     HCab    G    A        0      0        2 
   1   chr1_11605451     HPrz    G    A        0      0        2 
   1   chr1_11605451     ZBoe    G    A      0.5      1        2 
   1   chr1_11605451     ZGre    G    A        0      0        2 
   1   chr1_11605451     ZHar    G    A        0      0        2 
   1   chr1_11605451   Sample    G    A        0      0        2 
   1   chr1_11610929     AAsi    A    G        0      0        2 
   1   chr1_11610929     AKia    A    G        0      0        2 
   1   chr1_11610929     AOna    A    G        0      0        2 
   1   chr1_11610929     ASom    A    G        0      0        2 
   1   chr1_11610929     HCab    A    G        0      0        2 
   1   chr1_11610929     HPrz    A    G      0.5      1        2 
   1   chr1_11610929     ZBoe    A    G        0      0        2 
   1   chr1_11610929     ZGre    A    G        0      0        2 
   1   chr1_11610929     ZHar    A    G        0      0        2 
   1   chr1_11610929   Sample    A    G        0      0        2 
   1   chr1_11615148     AAsi    C    G        0      0        2 
   1   chr1_11615148     AKia    C    G        0      0        2 
   1   chr1_11615148     AOna    C    G        0      0        2 
   1   chr1_11615148     ASom    C    G        0      0        2 
   1   chr1_11615148     HCab    C    G        0      0        2 
   1   chr1_11615148     HPrz    C    G        0      0        2 
   1   chr1_11615148     ZBoe    C    G        0      0        2 
   1   chr1_11615148     ZGre    C    G        0      0        2 
   1   chr1_11615148     ZHar    C    G        1      2        2 
   1   chr1_11615148   Sample    C    G        0      0        2 
   1   chr1_11616588     AAsi    A    C        0      0        2 
   1   chr1_11616588     AKia    A    C        0      0        2 
   1   chr1_11616588     AOna    A    C        0      0        2 
   1   chr1_11616588     ASom    A    C        0      0        2 
   1   chr1_11616588     HCab    A    C        0      0        2 
   1   chr1_11616588     HPrz    A    C        0      0        2 
   1   chr1_11616588     ZBoe    A    C      0.5      1        2 
   1   chr1_11616588     ZGre    A    C        0      0        2 
   1   chr1_11616588     ZHar    A    C        0      0        2 
   1   chr1_11616588   Sample    A    C        0      0        2 
   1   chr1_11628250     AAsi    C    T        0      0        2 
   1   chr1_11628250     AKia    C    T        0      0        2 
   1   chr1_11628250     AOna    C    T        0      0        2 
   1   chr1_11628250     ASom    C    T        0      0        2 
   1   chr1_11628250     HCab    C    T        0      0        2 
   1   chr1_11628250     HPrz    C    T        0      0        2 
   1   chr1_11628250     ZBoe    C    T        0      0        2 
   1   chr1_11628250     ZGre    C    T        0      0        2 
   1   chr1_11628250     ZHar    C    T        1      2        2 
   1   chr1_11628250   Sample    C    T        0      0        2 
   1   chr1_11629313     AAsi    T    A        0      0        2 
   1   chr1_11629313     AKia    T    A        1      2        2 
   1   chr1_11629313     AOna    T    A      0.5      1        2 
   1   chr1_11629313     ASom    T    A        0      0        2 
   1   chr1_11629313     HCab    T    A        0      0        2 
   1   chr1_11629313     HPrz    T    A        0      0        2 
   1   chr1_11629313     ZBoe    T    A        0      0        2 
   1   chr1_11629313     ZGre    T    A        0      0        2 
   1   chr1_11629313     ZHar    T    A        0      0        2 
   1   chr1_11629313   Sample    T    A        0      0        2 
   1   chr1_11630367     AAsi    A    T        0      0        2 
   1   chr1_11630367     AKia    A    T        0      0        2 
   1   chr1_11630367     AOna    A    T        0      0        2 
   1   chr1_11630367     ASom    A    T        0      0        2 
   1   chr1_11630367     HCab    A    T        0      0        2 
   1   chr1_11630367     HPrz    A    T        0      0        2 
   1   chr1_11630367     ZBoe    A    T        0      0        2 
   1   chr1_11630367     ZGre    A    T        0      0        2 
   1   chr1_11630367     ZHar    A    T        1      2        2 
   1   chr1_11630367   Sample    A    T        0      0        2 
   1   chr1_11635780     AAsi    G    A        0      0        2 
   1   chr1_11635780     AKia    G    A        0      0        2 
   1   chr1_11635780     AOna    G    A        0      0        2 
   1   chr1_11635780     ASom    G    A        0      0        2 
   1   chr1_11635780     HCab    G    A        0      0        2 
   1   chr1_11635780     HPrz    G    A        0      0        2 
   1   chr1_11635780     ZBoe    G    A      0.5      1        2 
   1   chr1_11635780     ZGre    G    A        0      0        2 
   1   chr1_11635780     ZHar    G    A        0      0        2 
   1   chr1_11635780   Sample    G    A        0      0        2 
   1   chr1_11636179     AAsi    A    G        0      0        2 
   1   chr1_11636179     AKia    A    G        0      0        2 
   1   chr1_11636179     AOna    A    G        0      0        2 
   1   chr1_11636179     ASom    A    G        0      0        2 
   1   chr1_11636179     HCab    A    G        1      2        2 
   1   chr1_11636179     HPrz    A    G        1      2        2 
   1   chr1_11636179     ZBoe    A    G        0      0        2 
   1   chr1_11636179     ZGre    A    G        0      0        2 
   1   chr1_11636179     ZHar    A    G        0      0        2 
   1   chr1_11636179   Sample    A    G        0      0        2 
   1   chr1_11643436     AAsi    C    T        0      0        2 
   1   chr1_11643436     AKia    C    T        0      0        2 
   1   chr1_11643436     AOna    C    T        0      0        2 
   1   chr1_11643436     ASom    C    T        0      0        2 
   1   chr1_11643436     HCab    C    T        0      0        2 
   1   chr1_11643436     HPrz    C    T        0      0        2 
   1   chr1_11643436     ZBoe    C    T        0      0        2 
   1   chr1_11643436     ZGre    C    T        0      0        2 
   1   chr1_11643436     ZHar    C    T        1      2        2 
   1   chr1_11643436   Sample    C    T        0      0        2 
   1   chr1_11650818     AAsi    A    G        1      2        2 
   1   chr1_11650818     AKia    A    G        0      0        2 
   1   chr1_11650818     AOna    A    G        0      0        2 
   1   chr1_11650818     ASom    A    G        1      2        2 
   1   chr1_11650818     HCab    A    G        0      0        2 
   1   chr1_11650818     HPrz    A    G        0      0        2 
   1   chr1_11650818     ZBoe    A    G        0      0        2 
   1   chr1_11650818     ZGre    A    G        0      0        2 
   1   chr1_11650818     ZHar    A    G        0      0        2 
   1   chr1_11650818   Sample    A    G        1      2        2 
   1   chr1_11658097     AAsi    A    G        0      0        2 
   1   chr1_11658097     AKia    A    G        0      0        2 
   1   chr1_11658097     AOna    A    G      0.5      1        2 
   1   chr1_11658097     ASom    A    G        0      0        2 
   1   chr1_11658097     HCab    A    G        0      0        2 
   1   chr1_11658097     HPrz    A    G        0      0        2 
   1   chr1_11658097     ZBoe    A    G        0      0        2 
   1   chr1_11658097     ZGre    A    G        0      0        2 
   1   chr1_11658097     ZHar    A    G        0      0        2 
   1   chr1_11658097   Sample    A    G        0      0        2 
   1   chr1_11661659     AAsi    C    T        0      0        2 
   1   chr1_11661659     AKia    C    T        0      0        2 
   1   chr1_11661659     AOna    C    T        0      0        2 
   1   chr1_11661659     ASom    C    T        0      0        2 
   1   chr1_11661659     HCab    C    T        1      2        2 
   1   chr1_11661659     HPrz    C    T        1      2        2 
   1   chr1_11661659     ZBoe    C    T        0      0        2 
   1   chr1_11661659     ZGre    C    T        0      0        2 
   1   chr1_11661659     ZHar    C    T        0      0        2 
   1   chr1_11661659   Sample    C    T        0      0        2 
   1   chr1_11661935     AAsi    A    C        0      0        2 
   1   chr1_11661935     AKia    A    C        0      0        2 
   1   chr1_11661935     AOna    A    C        0      0        2 
   1   chr1_11661935     ASom    A    C        0      0        2 
   1   chr1_11661935     HCab    A    C        0      0        2 
   1   chr1_11661935     HPrz    A    C        0      0        2 
   1   chr1_11661935     ZBoe    A    C        1      2        2 
   1   chr1_11661935     ZGre    A    C        0      0        2 
   1   chr1_11661935     ZHar    A    C        0      0        2 
   1   chr1_11661935   Sample    A    C        0      0        2 
   1   chr1_11662645     AAsi    A    G        1      2        2 
   1   chr1_11662645     AKia    A    G        0      0        2 
   1   chr1_11662645     AOna    A    G        0      0        2 
   1   chr1_11662645     ASom    A    G        1      2        2 
   1   chr1_11662645     HCab    A    G        0      0        2 
   1   chr1_11662645     HPrz    A    G        0      0        2 
   1   chr1_11662645     ZBoe    A    G        0      0        2 
   1   chr1_11662645     ZGre    A    G        0      0        2 
   1   chr1_11662645     ZHar    A    G        0      0        2 
   1   chr1_11662645   Sample    A    G        1      2        2 
   1   chr1_11664667     AAsi    C    G        0      0        2 
   1   chr1_11664667     AKia    C    G        0      0        2 
   1   chr1_11664667     AOna    C    G        0      0        2 
   1   chr1_11664667     ASom    C    G        0      0        2 
   1   chr1_11664667     HCab    C    G        1      2        2 
   1   chr1_11664667     HPrz    C    G        1      2        2 
   1   chr1_11664667     ZBoe    C    G        0      0        2 
   1   chr1_11664667     ZGre    C    G        0      0        2 
   1   chr1_11664667     ZHar    C    G        0      0        2 
   1   chr1_11664667   Sample    C    G        0      0        2 
   1   chr1_11667037     AAsi    A    C        0      0        2 
   1   chr1_11667037     AKia    A    C        0      0        2 
   1   chr1_11667037     AOna    A    C        0      0        2 
   1   chr1_11667037     ASom    A    C        0      0        2 
   1   chr1_11667037     HCab    A    C      0.5      1        2 
   1   chr1_11667037     HPrz    A    C        0      0        2 
   1   chr1_11667037     ZBoe    A    C        0      0        2 
   1   chr1_11667037     ZGre    A    C        0      0        2 
   1   chr1_11667037     ZHar    A    C        0      0        2 
   1   chr1_11667037   Sample    A    C        0      0        2 
   1   chr1_11672250     AAsi    T    C        0      0        2 
   1   chr1_11672250     AKia    T    C        0      0        2 
   1   chr1_11672250     AOna    T    C        0      0        2 
   1   chr1_11672250     ASom    T    C        0      0        2 
   1   chr1_11672250     HCab    T    C      0.5      1        2 
   1   chr1_11672250     HPrz    T    C        0      0        2 
   1   chr1_11672250     ZBoe    T    C        0      0        2 
   1   chr1_11672250     ZGre    T    C        0      0        2 
   1   chr1_11672250     ZHar    T    C      0.5      1        2 
   1   chr1_11672250   Sample    T    C        0      0        2 
   1   chr1_11673550     AAsi    T    C        0      0        2 
   1   chr1_11673550     AKia    T    C        0      0        2 
   1   chr1_11673550     AOna    T    C        0      0        2 
   1   chr1_11673550     ASom    T    C        1      2        2 
   1   chr1_11673550     HCab    T    C      0.5      1        2 
   1   chr1_11673550     HPrz    T    C        0      0        2 
   1   chr1_11673550     ZBoe    T    C        0      0        2 
   1   chr1_11673550     ZGre    T    C      0.5      1        2 
   1   chr1_11673550     ZHar    T    C        0      0        2 
   1   chr1_11673550   Sample    T    C        0      0        2 
   1   chr1_11674564     AAsi    T    C        0      0        2 
   1   chr1_11674564     AKia    T    C        0      0        2 
   1   chr1_11674564     AOna    T    C        0      0        2 
   1   chr1_11674564     ASom    T    C        0      0        2 
   1   chr1_11674564     HCab    T    C      0.5      1        2 
   1   chr1_11674564     HPrz    T    C        0      0        2 
   1   chr1_11674564     ZBoe    T    C        0      0        2 
   1   chr1_11674564     ZGre    T    C        0      0        2 
   1   chr1_11674564     ZHar    T    C        0      0        2 
   1   chr1_11674564   Sample    T    C        0      0        2 
   1   chr1_11679654     AAsi    C    T        0      0        2 
   1   chr1_11679654     AKia    C    T        0      0        2 
   1   chr1_11679654     AOna    C    T        0      0        2 
   1   chr1_11679654     ASom    C    T        0      0        2 
   1   chr1_11679654     HCab    C    T        0      0        2 
   1   chr1_11679654     HPrz    C    T      0.5      1        2 
   1   chr1_11679654     ZBoe    C    T        0      0        2 
   1   chr1_11679654     ZGre    C    T        0      0        2 
   1   chr1_11679654     ZHar    C    T        0      0        2 
   1   chr1_11679654   Sample    C    T        0      0        2 
   1   chr1_11683150     AAsi    C    T        0      0        2 
   1   chr1_11683150     AKia    C    T        0      0        2 
   1   chr1_11683150     AOna    C    T      0.5      1        2 
   1   chr1_11683150     ASom    C    T        0      0        2 
   1   chr1_11683150     HCab    C    T        0      0        2 
   1   chr1_11683150     HPrz    C    T        0      0        2 
   1   chr1_11683150     ZBoe    C    T        0      0        2 
   1   chr1_11683150     ZGre    C    T        0      0        2 
   1   chr1_11683150     ZHar    C    T        0      0        2 
   1   chr1_11683150   Sample    C    T        0      0        2 
   1   chr1_11695991     AAsi    T    G        0      0        2 
   1   chr1_11695991     AKia    T    G        0      0        2 
   1   chr1_11695991     AOna    T    G        0      0        2 
   1   chr1_11695991     ASom    T    G        0      0        2 
   1   chr1_11695991     HCab    T    G        1      2        2 
   1   chr1_11695991     HPrz    T    G      0.5      1        2 
   1   chr1_11695991     ZBoe    T    G        0      0        2 
   1   chr1_11695991     ZGre    T    G        0      0        2 
   1   chr1_11695991     ZHar    T    G        0      0        2 
   1   chr1_11695991   Sample    T    G        0      0        2 
   1   chr1_11701619     AAsi    G    A        0      0        2 
   1   chr1_11701619     AKia    G    A        0      0        2 
   1   chr1_11701619     AOna    G    A        0      0        2 
   1   chr1_11701619     ASom    G    A        0      0        2 
   1   chr1_11701619     HCab    G    A        1      2        2 
   1   chr1_11701619     HPrz    G    A        1      2        2 
   1   chr1_11701619     ZBoe    G    A        0      0        2 
   1   chr1_11701619     ZGre    G    A        0      0        2 
   1   chr1_11701619     ZHar    G    A        0      0        2 
   1   chr1_11701619   Sample    G    A        0      0        2 
   1   chr1_11705836     AAsi    A    G        1      2        2 
   1   chr1_11705836     AKia    A    G        0      0        2 
   1   chr1_11705836     AOna    A    G        0      0        2 
   1   chr1_11705836     ASom    A    G        1      2        2 
   1   chr1_11705836     HCab    A    G        0      0        2 
   1   chr1_11705836     HPrz    A    G        0      0        2 
   1   chr1_11705836     ZBoe    A    G        0      0        2 
   1   chr1_11705836     ZGre    A    G        0      0        2 
   1   chr1_11705836     ZHar    A    G        0      0        2 
   1   chr1_11705836   Sample    A    G        1      2        2 
   1   chr1_11711020     AAsi    C    G        0      0        2 
   1   chr1_11711020     AKia    C    G        1      2        2 
   1   chr1_11711020     AOna    C    G        1      2        2 
   1   chr1_11711020     ASom    C    G        0      0        2 
   1   chr1_11711020     HCab    C    G        0      0        2 
   1   chr1_11711020     HPrz    C    G        0      0        2 
   1   chr1_11711020     ZBoe    C    G        0      0        2 
   1   chr1_11711020     ZGre    C    G        0      0        2 
   1   chr1_11711020     ZHar    C    G        0      0        2 
   1   chr1_11711020   Sample    C    G        0      0        2 
   1   chr1_11713891     AAsi    T    C        0      0        2 
   1   chr1_11713891     AKia    T    C        0      0        2 
   1   chr1_11713891     AOna    T    C        0      0        2 
   1   chr1_11713891     ASom    T    C        0      0        2 
   1   chr1_11713891     HCab    T    C        0      0        2 
   1   chr1_11713891     HPrz    T    C        0      0        2 
   1   chr1_11713891     ZBoe    T    C      0.5      1        2 
   1   chr1_11713891     ZGre    T    C        0      0        2 
   1   chr1_11713891     ZHar    T    C        0      0        2 
   1   chr1_11713891   Sample    T    C        0      0        2 
   1   chr1_11718230     AAsi    A    G        0      0        2 
   1   chr1_11718230     AKia    A    G        0      0        2 
   1   chr1_11718230     AOna    A    G        0      0        2 
   1   chr1_11718230     ASom    A    G        0      0        2 
   1   chr1_11718230     HCab    A    G        1      2        2 
   1   chr1_11718230     HPrz    A    G        1      2        2 
   1   chr1_11718230     ZBoe    A    G        0      0        2 
   1   chr1_11718230     ZGre    A    G        0      0        2 
   1   chr1_11718230     ZHar    A    G        0      0        2 
   1   chr1_11718230   Sample    A    G        0      0        2 
   1   chr1_11720791     AAsi    C    G        0      0        2 
   1   chr1_11720791     AKia    C    G        0      0        2 
   1   chr1_11720791     AOna    C    G        0      0        2 
   1   chr1_11720791     ASom    C    G        0      0        2 
   1   chr1_11720791     HCab    C    G        1      2        2 
   1   chr1_11720791     HPrz    C    G        1      2        2 
   1   chr1_11720791     ZBoe    C    G        0      0        2 
   1   chr1_11720791     ZGre    C    G        0      0        2 
   1   chr1_11720791     ZHar    C    G        0      0        2 
   1   chr1_11720791   Sample    C    G        0      0        2 
   1   chr1_11724257     AAsi    A    T        0      0        2 
   1   chr1_11724257     AKia    A    T        0      0        2 
   1   chr1_11724257     AOna    A    T        0      0        2 
   1   chr1_11724257     ASom    A    T        0      0        2 
   1   chr1_11724257     HCab    A    T        0      0        2 
   1   chr1_11724257     HPrz    A    T        0      0        2 
   1   chr1_11724257     ZBoe    A    T      0.5      1        2 
   1   chr1_11724257     ZGre    A    T        0      0        2 
   1   chr1_11724257     ZHar    A    T        0      0        2 
   1   chr1_11724257   Sample    A    T        0      0        2 
   1   chr1_11725074     AAsi    G    C        0      0        2 
   1   chr1_11725074     AKia    G    C        0      0        2 
   1   chr1_11725074     AOna    G    C        0      0        2 
   1   chr1_11725074     ASom    G    C        0      0        2 
   1   chr1_11725074     HCab    G    C        1      2        2 
   1   chr1_11725074     HPrz    G    C        1      2        2 
   1   chr1_11725074     ZBoe    G    C        0      0        2 
   1   chr1_11725074     ZGre    G    C        0      0        2 
   1   chr1_11725074     ZHar    G    C        0      0        2 
   1   chr1_11725074   Sample    G    C        0      0        2 
   1   chr1_11725253     AAsi    G    A        0      0        2 
   1   chr1_11725253     AKia    G    A        0      0        2 
   1   chr1_11725253     AOna    G    A        0      0        2 
   1   chr1_11725253     ASom    G    A        1      2        2 
   1   chr1_11725253     HCab    G    A        0      0        2 
   1   chr1_11725253     HPrz    G    A        0      0        2 
   1   chr1_11725253     ZBoe    G    A        0      0        2 
   1   chr1_11725253     ZGre    G    A        0      0        2 
   1   chr1_11725253     ZHar    G    A        0      0        2 
   1   chr1_11725253   Sample    G    A        0      0        2 
   1   chr1_11734945     AAsi    G    A        0      0        2 
   1   chr1_11734945     AKia    G    A        0      0        2 
   1   chr1_11734945     AOna    G    A        0      0        2 
   1   chr1_11734945     ASom    G    A        0      0        2 
   1   chr1_11734945     HCab    G    A        1      2        2 
   1   chr1_11734945     HPrz    G    A        1      2        2 
   1   chr1_11734945     ZBoe    G    A        0      0        2 
   1   chr1_11734945     ZGre    G    A        0      0        2 
   1   chr1_11734945     ZHar    G    A        0      0        2 
   1   chr1_11734945   Sample    G    A        0      0        2 
   1   chr1_11736033     AAsi    A    G        0      0        2 
   1   chr1_11736033     AKia    A    G        0      0        2 
   1   chr1_11736033     AOna    A    G      0.5      1        2 
   1   chr1_11736033     ASom    A    G        0      0        2 
   1   chr1_11736033     HCab    A    G        0      0        2 
   1   chr1_11736033     HPrz    A    G        0      0        2 
   1   chr1_11736033     ZBoe    A    G        0      0        2 
   1   chr1_11736033     ZGre    A    G        0      0        2 
   1   chr1_11736033     ZHar    A    G        0      0        2 
   1   chr1_11736033   Sample    A    G        0      0        2 
   1   chr1_11744884     AAsi    T    C        0      0        2 
   1   chr1_11744884     AKia    T    C        0      0        2 
   1   chr1_11744884     AOna    T    C        0      0        2 
   1   chr1_11744884     ASom    T    C        0      0        2 
   1   chr1_11744884     HCab    T    C        0      0        2 
   1   chr1_11744884     HPrz    T    C        0      0        2 
   1   chr1_11744884     ZBoe    T    C        0      0        2 
   1   chr1_11744884     ZGre    T    C        1      2        2 
   1   chr1_11744884     ZHar    T    C        0      0        2 
   1   chr1_11744884   Sample    T    C        0      0        2 
   1   chr1_11755647     AAsi    T    C        0      0        2 
   1   chr1_11755647     AKia    T    C        0      0        2 
   1   chr1_11755647     AOna    T    C        0      0        2 
   1   chr1_11755647     ASom    T    C        0      0        2 
   1   chr1_11755647     HCab    T    C        0      0        2 
   1   chr1_11755647     HPrz    T    C      0.5      1        2 
   1   chr1_11755647     ZBoe    T    C        0      0        2 
   1   chr1_11755647     ZGre    T    C        0      0        2 
   1   chr1_11755647     ZHar    T    C        0      0        2 
   1   chr1_11755647   Sample    T    C        0      0        2 
   1   chr1_11760128     AAsi    G    A        0      0        2 
   1   chr1_11760128     AKia    G    A        0      0        2 
   1   chr1_11760128     AOna    G    A      0.5      1        2 
   1   chr1_11760128     ASom    G    A        0      0        2 
   1   chr1_11760128     HCab    G    A        0      0        2 
   1   chr1_11760128     HPrz    G    A        0      0        2 
   1   chr1_11760128     ZBoe    G    A        0      0        2 
   1   chr1_11760128     ZGre    G    A        0      0        2 
   1   chr1_11760128     ZHar    G    A        0      0        2 
   1   chr1_11760128   Sample    G    A        0      0        2 
   1   chr1_11760743     AAsi    A    G        1      2        2 
   1   chr1_11760743     AKia    A    G        0      0        2 
   1   chr1_11760743     AOna    A    G        0      0        2 
   1   chr1_11760743     ASom    A    G        0      0        2 
   1   chr1_11760743     HCab    A    G        0      0        2 
   1   chr1_11760743     HPrz    A    G        0      0        2 
   1   chr1_11760743     ZBoe    A    G        0      0        2 
   1   chr1_11760743     ZGre    A    G        0      0        2 
   1   chr1_11760743     ZHar    A    G        0      0        2 
   1   chr1_11760743   Sample    A    G        1      2        2 
   1   chr1_11764017     AAsi    C    T        1      2        2 
   1   chr1_11764017     AKia    C    T        0      0        2 
   1   chr1_11764017     AOna    C    T        0      0        2 
   1   chr1_11764017     ASom    C    T        1      2        2 
   1   chr1_11764017     HCab    C    T        0      0        2 
   1   chr1_11764017     HPrz    C    T        0      0        2 
   1   chr1_11764017     ZBoe    C    T        0      0        2 
   1   chr1_11764017     ZGre    C    T        0      0        2 
   1   chr1_11764017     ZHar    C    T        0      0        2 
   1   chr1_11764017   Sample    C    T        1      2        2 
   1   chr1_11769973     AAsi    G    T        0      0        2 
   1   chr1_11769973     AKia    G    T        0      0        2 
   1   chr1_11769973     AOna    G    T        0      0        2 
   1   chr1_11769973     ASom    G    T        0      0        2 
   1   chr1_11769973     HCab    G    T        1      2        2 
   1   chr1_11769973     HPrz    G    T        1      2        2 
   1   chr1_11769973     ZBoe    G    T        0      0        2 
   1   chr1_11769973     ZGre    G    T        0      0        2 
   1   chr1_11769973     ZHar    G    T        0      0        2 
   1   chr1_11769973   Sample    G    T        0      0        2 
   1   chr1_11770365     AAsi    G    A        0      0        2 
   1   chr1_11770365     AKia    G    A        0      0        2 
   1   chr1_11770365     AOna    G    A        1      2        2 
   1   chr1_11770365     ASom    G    A        0      0        2 
   1   chr1_11770365     HCab    G    A        0      0        2 
   1   chr1_11770365     HPrz    G    A        0      0        2 
   1   chr1_11770365     ZBoe    G    A        1      2        2 
   1   chr1_11770365     ZGre    G    A        0      0        2 
   1   chr1_11770365     ZHar    G    A        1      2        2 
   1   chr1_11770365   Sample    G    A        0      0        2 
   1   chr1_11772189     AAsi    T    C        0      0        2 
   1   chr1_11772189     AKia    T    C        0      0        2 
   1   chr1_11772189     AOna    T    C        0      0        2 
   1   chr1_11772189     ASom    T    C        0      0        2 
   1   chr1_11772189     HCab    T    C        1      2        2 
   1   chr1_11772189     HPrz    T    C        1      2        2 
   1   chr1_11772189     ZBoe    T    C        0      0        2 
   1   chr1_11772189     ZGre    T    C        0      0        2 
   1   chr1_11772189     ZHar    T    C        0      0        2 
   1   chr1_11772189   Sample    T    C        0      0        2 
   1   chr1_11782228     AAsi    C    T        0      0        2 
   1   chr1_11782228     AKia    C    T        1      2        2 
   1   chr1_11782228     AOna    C    T        0      0        2 
   1   chr1_11782228     ASom    C    T        0      0        2 
   1   chr1_11782228     HCab    C    T        0      0        2 
   1   chr1_11782228     HPrz    C    T        0      0        2 
   1   chr1_11782228     ZBoe    C    T        0      0        2 
   1   chr1_11782228     ZGre    C    T        0      0        2 
   1   chr1_11782228     ZHar    C    T        0      0        2 
   1   chr1_11782228   Sample    C    T        0      0        2 
   1   chr1_11787048     AAsi    A    G        0      0        2 
   1   chr1_11787048     AKia    A    G        0      0        2 
   1   chr1_11787048     AOna    A    G        0      0        2 
   1   chr1_11787048     ASom    A    G        0      0        2 
   1   chr1_11787048     HCab    A    G      0.5      1        2 
   1   chr1_11787048     HPrz    A    G        0      0        2 
   1   chr1_11787048     ZBoe    A    G        0      0        2 
   1   chr1_11787048     ZGre    A    G        0      0        2 
   1   chr1_11787048     ZHar    A    G        0      0        2 
   1   chr1_11787048   Sample    A    G        0      0        2 
   1   chr1_11791536     AAsi    C    T        0      0        2 
   1   chr1_11791536     AKia    C    T        0      0        2 
   1   chr1_11791536     AOna    C    T        0      0        2 
   1   chr1_11791536     ASom    C    T        0      0        2 
   1   chr1_11791536     HCab    C    T        1      2        2 
   1   chr1_11791536     HPrz    C    T        1      2        2 
   1   chr1_11791536     ZBoe    C    T        0      0        2 
   1   chr1_11791536     ZGre    C    T        0      0        2 
   1   chr1_11791536     ZHar    C    T        0      0        2 
   1   chr1_11791536   Sample    C    T        0      0        2 
   1   chr1_11792662     AAsi    A    G        0      0        2 
   1   chr1_11792662     AKia    A    G        0      0        2 
   1   chr1_11792662     AOna    A    G        0      0        2 
   1   chr1_11792662     ASom    A    G        0      0        2 
   1   chr1_11792662     HCab    A    G        1      2        2 
   1   chr1_11792662     HPrz    A    G        1      2        2 
   1   chr1_11792662     ZBoe    A    G        0      0        2 
   1   chr1_11792662     ZGre    A    G        0      0        2 
   1   chr1_11792662     ZHar    A    G        0      0        2 
   1   chr1_11792662   Sample    A    G        0      0        2 
   1   chr1_11795321     AAsi    T    C        0      0        2 
   1   chr1_11795321     AKia    T    C        0      0        2 
   1   chr1_11795321     AOna    T    C      0.5      1        2 
   1   chr1_11795321     ASom    T    C        0      0        2 
   1   chr1_11795321     HCab    T    C        0      0        2 
   1   chr1_11795321     HPrz    T    C        0      0        2 
   1   chr1_11795321     ZBoe    T    C        0      0        2 
   1   chr1_11795321     ZGre    T    C        0      0        2 
   1   chr1_11795321     ZHar    T    C        0      0        2 
   1   chr1_11795321   Sample    T    C        0      0        2 
   1   chr1_11799154     AAsi    T    C        0      0        2 
   1   chr1_11799154     AKia    T    C        0      0        2 
   1   chr1_11799154     AOna    T    C        0      0        2 
   1   chr1_11799154     ASom    T    C        0      0        2 
   1   chr1_11799154     HCab    T    C        1      2        2 
   1   chr1_11799154     HPrz    T    C        1      2        2 
   1   chr1_11799154     ZBoe    T    C        0      0        2 
   1   chr1_11799154     ZGre    T    C        0      0        2 
   1   chr1_11799154     ZHar    T    C        0      0        2 
   1   chr1_11799154   Sample    T    C        0      0        2 
   1   chr1_11805535     AAsi    T    G        0      0        2 
   1   chr1_11805535     AKia    T    G        0      0        2 
   1   chr1_11805535     AOna    T    G        0      0        2 
   1   chr1_11805535     ASom    T    G        0      0        2 
   1   chr1_11805535     HCab    T    G        0      0        2 
   1   chr1_11805535     HPrz    T    G      0.5      1        2 
   1   chr1_11805535     ZBoe    T    G        0      0        2 
   1   chr1_11805535     ZGre    T    G        0      0        2 
   1   chr1_11805535     ZHar    T    G        0      0        2 
   1   chr1_11805535   Sample    T    G        0      0        2 
   1   chr1_11807657     AAsi    T    C        0      0        2 
   1   chr1_11807657     AKia    T    C        0      0        2 
   1   chr1_11807657     AOna    T    C        0      0        2 
   1   chr1_11807657     ASom    T    C        0      0        2 
   1   chr1_11807657     HCab    T    C        0      0        2 
   1   chr1_11807657     HPrz    T    C        0      0        2 
   1   chr1_11807657     ZBoe    T    C        0      0        2 
   1   chr1_11807657     ZGre    T    C      0.5      1        2 
   1   chr1_11807657     ZHar    T    C        0      0        2 
   1   chr1_11807657   Sample    T    C        0      0        2 
   1   chr1_11810787     AAsi    A    T        0      0        2 
   1   chr1_11810787     AKia    A    T        0      0        2 
   1   chr1_11810787     AOna    A    T        0      0        2 
   1   chr1_11810787     ASom    A    T        0      0        2 
   1   chr1_11810787     HCab    A    T        0      0        2 
   1   chr1_11810787     HPrz    A    T        0      0        2 
   1   chr1_11810787     ZBoe    A    T        1      2        2 
   1   chr1_11810787     ZGre    A    T        1      2        2 
   1   chr1_11810787     ZHar    A    T        1      2        2 
   1   chr1_11810787   Sample    A    T        0      0        2 
   1   chr1_11813282     AAsi    G    A        0      0        2 
   1   chr1_11813282     AKia    G    A        0      0        2 
   1   chr1_11813282     AOna    G    A        0      0        2 
   1   chr1_11813282     ASom    G    A        0      0        2 
   1   chr1_11813282     HCab    G    A        0      0        2 
   1   chr1_11813282     HPrz    G    A        0      0        2 
   1   chr1_11813282     ZBoe    G    A        1      2        2 
   1   chr1_11813282     ZGre    G    A        0      0        2 
   1   chr1_11813282     ZHar    G    A        0      0        2 
   1   chr1_11813282   Sample    G    A        0      0        2 
   1   chr1_11813574     AAsi    T    C        0      0        2 
   1   chr1_11813574     AKia    T    C        0      0        2 
   1   chr1_11813574     AOna    T    C        0      0        2 
   1   chr1_11813574     ASom    T    C        0      0        2 
   1   chr1_11813574     HCab    T    C        0      0        2 
   1   chr1_11813574     HPrz    T    C        0      0        2 
   1   chr1_11813574     ZBoe    T    C      0.5      1        2 
   1   chr1_11813574     ZGre    T    C        0      0        2 
   1   chr1_11813574     ZHar    T    C        0      0        2 
   1   chr1_11813574   Sample    T    C        0      0        2 
   1   chr1_11815143     AAsi    C    T        0      0        2 
   1   chr1_11815143     AKia    C    T      0.5      1        2 
   1   chr1_11815143     AOna    C    T        0      0        2 
   1   chr1_11815143     ASom    C    T        0      0        2 
   1   chr1_11815143     HCab    C    T        0      0        2 
   1   chr1_11815143     HPrz    C    T        0      0        2 
   1   chr1_11815143     ZBoe    C    T        0      0        2 
   1   chr1_11815143     ZGre    C    T        0      0        2 
   1   chr1_11815143     ZHar    C    T        0      0        2 
   1   chr1_11815143   Sample    C    T        0      0        2 
   1   chr1_11825252     AAsi    G    A        0      0        2 
   1   chr1_11825252     AKia    G    A        1      2        2 
   1   chr1_11825252     AOna    G    A      0.5      1        2 
   1   chr1_11825252     ASom    G    A        0      0        2 
   1   chr1_11825252     HCab    G    A        0      0        2 
   1   chr1_11825252     HPrz    G    A        0      0        2 
   1   chr1_11825252     ZBoe    G    A        0      0        2 
   1   chr1_11825252     ZGre    G    A        0      0        2 
   1   chr1_11825252     ZHar    G    A        0      0        2 
   1   chr1_11825252   Sample    G    A        0      0        2 
   1   chr1_11827054     AAsi    C    T        0      0        2 
   1   chr1_11827054     AKia    C    T        0      0        2 
   1   chr1_11827054     AOna    C    T        0      0        2 
   1   chr1_11827054     ASom    C    T        0      0        2 
   1   chr1_11827054     HCab    C    T        0      0        2 
   1   chr1_11827054     HPrz    C    T        0      0        2 
   1   chr1_11827054     ZBoe    C    T      0.5      1        2 
   1   chr1_11827054     ZGre    C    T        0      0        2 
   1   chr1_11827054     ZHar    C    T        0      0        2 
   1   chr1_11827054   Sample    C    T        0      0        2 
   1   chr1_11840235     AAsi    T    G        0      0        2 
   1   chr1_11840235     AKia    T    G        0      0        2 
   1   chr1_11840235     AOna    T    G        0      0        2 
   1   chr1_11840235     ASom    T    G        0      0        2 
   1   chr1_11840235     HCab    T    G        1      2        2 
   1   chr1_11840235     HPrz    T    G        1      2        2 
   1   chr1_11840235     ZBoe    T    G        0      0        2 
   1   chr1_11840235     ZGre    T    G        0      0        2 
   1   chr1_11840235     ZHar    T    G        0      0        2 
   1   chr1_11840235   Sample    T    G        0      0        2 
   1   chr1_11850677     AAsi    C    T        0      0        2 
   1   chr1_11850677     AKia    C    T        1      2        2 
   1   chr1_11850677     AOna    C    T        1      2        2 
   1   chr1_11850677     ASom    C    T        0      0        2 
   1   chr1_11850677     HCab    C    T        0      0        2 
   1   chr1_11850677     HPrz    C    T        0      0        2 
   1   chr1_11850677     ZBoe    C    T        0      0        2 
   1   chr1_11850677     ZGre    C    T        0      0        2 
   1   chr1_11850677     ZHar    C    T        0      0        2 
   1   chr1_11850677   Sample    C    T        0      0        2 
   1   chr1_11852095     AAsi    A    G        0      0        2 
   1   chr1_11852095     AKia    A    G        0      0        2 
   1   chr1_11852095     AOna    A    G        0      0        2 
   1   chr1_11852095     ASom    A    G        0      0        2 
   1   chr1_11852095     HCab    A    G      0.5      1        2 
   1   chr1_11852095     HPrz    A    G        0      0        2 
   1   chr1_11852095     ZBoe    A    G        0      0        2 
   1   chr1_11852095     ZGre    A    G        0      0        2 
   1   chr1_11852095     ZHar    A    G        0      0        2 
   1   chr1_11852095   Sample    A    G        0      0        2 
   1   chr1_11862811     AAsi    T    C        0      0        2 
   1   chr1_11862811     AKia    T    C        0      0        2 
   1   chr1_11862811     AOna    T    C        1      2        2 
   1   chr1_11862811     ASom    T    C        0      0        2 
   1   chr1_11862811     HCab    T    C        0      0        2 
   1   chr1_11862811     HPrz    T    C        0      0        2 
   1   chr1_11862811     ZBoe    T    C        0      0        2 
   1   chr1_11862811     ZGre    T    C        0      0        2 
   1   chr1_11862811     ZHar    T    C        0      0        2 
   1   chr1_11862811   Sample    T    C        0      0        2 
   1   chr1_11863860     AAsi    G    T        0      0        2 
   1   chr1_11863860     AKia    G    T        0      0        2 
   1   chr1_11863860     AOna    G    T        0      0        2 
   1   chr1_11863860     ASom    G    T        0      0        2 
   1   chr1_11863860     HCab    G    T        1      2        2 
   1   chr1_11863860     HPrz    G    T        1      2        2 
   1   chr1_11863860     ZBoe    G    T        0      0        2 
   1   chr1_11863860     ZGre    G    T        0      0        2 
   1   chr1_11863860     ZHar    G    T        0      0        2 
   1   chr1_11863860   Sample    G    T        0      0        2 
   1   chr1_11868610     AAsi    A    G        0      0        2 
   1   chr1_11868610     AKia    A    G        0      0        2 
   1   chr1_11868610     AOna    A    G        0      0        2 
   1   chr1_11868610     ASom    A    G        0      0        2 
   1   chr1_11868610     HCab    A    G        0      0        2 
   1   chr1_11868610     HPrz    A    G        0      0        2 
   1   chr1_11868610     ZBoe    A    G        0      0        2 
   1   chr1_11868610     ZGre    A    G        0      0        2 
   1   chr1_11868610     ZHar    A    G        1      2        2 
   1   chr1_11868610   Sample    A    G        0      0        2 
   1   chr1_11875625     AAsi    A    G        1      2        2 
   1   chr1_11875625     AKia    A    G        0      0        2 
   1   chr1_11875625     AOna    A    G        0      0        2 
   1   chr1_11875625     ASom    A    G        0      0        2 
   1   chr1_11875625     HCab    A    G        0      0        2 
   1   chr1_11875625     HPrz    A    G        0      0        2 
   1   chr1_11875625     ZBoe    A    G        0      0        2 
   1   chr1_11875625     ZGre    A    G        0      0        2 
   1   chr1_11875625     ZHar    A    G        0      0        2 
   1   chr1_11875625   Sample    A    G        0      0        2 
   1   chr1_11878484     AAsi    C    T        0      0        2 
   1   chr1_11878484     AKia    C    T        0      0        2 
   1   chr1_11878484     AOna    C    T        0      0        2 
   1   chr1_11878484     ASom    C    T        0      0        2 
   1   chr1_11878484     HCab    C    T        1      2        2 
   1   chr1_11878484     HPrz    C    T        1      2        2 
   1   chr1_11878484     ZBoe    C    T        0      0        2 
   1   chr1_11878484     ZGre    C    T        0      0        2 
   1   chr1_11878484     ZHar    C    T        0      0        2 
   1   chr1_11878484   Sample    C    T        0      0        2 
   1   chr1_11880109     AAsi    T    C        0      0        2 
   1   chr1_11880109     AKia    T    C        1      2        2 
   1   chr1_11880109     AOna    T    C      0.5      1        2 
   1   chr1_11880109     ASom    T    C        0      0        2 
   1   chr1_11880109     HCab    T    C        0      0        2 
   1   chr1_11880109     HPrz    T    C        0      0        2 
   1   chr1_11880109     ZBoe    T    C        0      0        2 
   1   chr1_11880109     ZGre    T    C        0      0        2 
   1   chr1_11880109     ZHar    T    C        0      0        2 
   1   chr1_11880109   Sample    T    C        0      0        2 
   1   chr1_11880808     AAsi    T    C        0      0        2 
   1   chr1_11880808     AKia    T    C        0      0        2 
   1   chr1_11880808     AOna    T    C        0      0        2 
   1   chr1_11880808     ASom    T    C        0      0        2 
   1   chr1_11880808     HCab    T    C        0      0        2 
   1   chr1_11880808     HPrz    T    C        0      0        2 
   1   chr1_11880808     ZBoe    T    C        1      2        2 
   1   chr1_11880808     ZGre    T    C        1      2        2 
   1   chr1_11880808     ZHar    T    C        1      2        2 
   1   chr1_11880808   Sample    T    C        0      0        2 
   1   chr1_11881859     AAsi    G    C        0      0        2 
   1   chr1_11881859     AKia    G    C        0      0        2 
   1   chr1_11881859     AOna    G    C        0      0        2 
   1   chr1_11881859     ASom    G    C        0      0        2 
   1   chr1_11881859     HCab    G    C        0      0        2 
   1   chr1_11881859     HPrz    G    C        0      0        2 
   1   chr1_11881859     ZBoe    G    C        1      2        2 
   1   chr1_11881859     ZGre    G    C        1      2        2 
   1   chr1_11881859     ZHar    G    C        1      2        2 
   1   chr1_11881859   Sample    G    C        0      0        2 
   1   chr1_11884449     AAsi    C    T        1      2        2 
   1   chr1_11884449     AKia    C    T        0      0        2 
   1   chr1_11884449     AOna    C    T        0      0        2 
   1   chr1_11884449     ASom    C    T        1      2        2 
   1   chr1_11884449     HCab    C    T        0      0        2 
   1   chr1_11884449     HPrz    C    T        0      0        2 
   1   chr1_11884449     ZBoe    C    T        0      0        2 
   1   chr1_11884449     ZGre    C    T        0      0        2 
   1   chr1_11884449     ZHar    C    T        0      0        2 
   1   chr1_11884449   Sample    C    T        1      2        2 
   1   chr1_11884948     AAsi    G    C        0      0        2 
   1   chr1_11884948     AKia    G    C        0      0        2 
   1   chr1_11884948     AOna    G    C        0      0        2 
   1   chr1_11884948     ASom    G    C        0      0        2 
   1   chr1_11884948     HCab    G    C        1      2        2 
   1   chr1_11884948     HPrz    G    C        1      2        2 
   1   chr1_11884948     ZBoe    G    C        0      0        2 
   1   chr1_11884948     ZGre    G    C        0      0        2 
   1   chr1_11884948     ZHar    G    C        0      0        2 
   1   chr1_11884948   Sample    G    C        0      0        2 
   1   chr1_11885988     AAsi    T    C        0      0        2 
   1   chr1_11885988     AKia    T    C        0      0        2 
   1   chr1_11885988     AOna    T    C        0      0        2 
   1   chr1_11885988     ASom    T    C        0      0        2 
   1   chr1_11885988     HCab    T    C        0      0        2 
   1   chr1_11885988     HPrz    T    C        0      0        2 
   1   chr1_11885988     ZBoe    T    C        0      0        2 
   1   chr1_11885988     ZGre    T    C        0      0        2 
   1   chr1_11885988     ZHar    T    C      0.5      1        2 
   1   chr1_11885988   Sample    T    C        0      0        2 
   1   chr1_11894003     AAsi    A    T        0      0        2 
   1   chr1_11894003     AKia    A    T        0      0        2 
   1   chr1_11894003     AOna    A    T      0.5      1        2 
   1   chr1_11894003     ASom    A    T        0      0        2 
   1   chr1_11894003     HCab    A    T        0      0        2 
   1   chr1_11894003     HPrz    A    T        0      0        2 
   1   chr1_11894003     ZBoe    A    T        0      0        2 
   1   chr1_11894003     ZGre    A    T        0      0        2 
   1   chr1_11894003     ZHar    A    T        0      0        2 
   1   chr1_11894003   Sample    A    T        0      0        2 
   1   chr1_11894218     AAsi    T    C        0      0        2 
   1   chr1_11894218     AKia    T    C      0.5      1        2 
   1   chr1_11894218     AOna    T    C        0      0        2 
   1   chr1_11894218     ASom    T    C        0      0        2 
   1   chr1_11894218     HCab    T    C        0      0        2 
   1   chr1_11894218     HPrz    T    C        0      0        2 
   1   chr1_11894218     ZBoe    T    C        0      0        2 
   1   chr1_11894218     ZGre    T    C        0      0        2 
   1   chr1_11894218     ZHar    T    C        0      0        2 
   1   chr1_11894218   Sample    T    C        0      0        2 
   1   chr1_11896500     AAsi    G    A        0      0        2 
   1   chr1_11896500     AKia    G    A        0      0        2 
   1   chr1_11896500     AOna    G    A        0      0        2 
   1   chr1_11896500     ASom    G    A        0      0        2 
   1   chr1_11896500     HCab    G    A        0      0        2 
   1   chr1_11896500     HPrz    G    A        0      0        2 
   1   chr1_11896500     ZBoe    G    A        0      0        2 
   1   chr1_11896500     ZGre    G    A        1      2        2 
   1   chr1_11896500     ZHar    G    A        0      0        2 
   1   chr1_11896500   Sample    G    A        0      0        2 
   1   chr1_11899034     AAsi    C    A        0      0        2 
   1   chr1_11899034     AKia    C    A      0.5      1        2 
   1   chr1_11899034     AOna    C    A      0.5      1        2 
   1   chr1_11899034     ASom    C    A        0      0        2 
   1   chr1_11899034     HCab    C    A        0      0        2 
   1   chr1_11899034     HPrz    C    A        0      0        2 
   1   chr1_11899034     ZBoe    C    A        0      0        2 
   1   chr1_11899034     ZGre    C    A        0      0        2 
   1   chr1_11899034     ZHar    C    A        0      0        2 
   1   chr1_11899034   Sample    C    A        0      0        2 
   1   chr1_11899427     AAsi    G    A        0      0        2 
   1   chr1_11899427     AKia    G    A        0      0        2 
   1   chr1_11899427     AOna    G    A        0      0        2 
   1   chr1_11899427     ASom    G    A        0      0        2 
   1   chr1_11899427     HCab    G    A        0      0        2 
   1   chr1_11899427     HPrz    G    A      0.5      1        2 
   1   chr1_11899427     ZBoe    G    A        0      0        2 
   1   chr1_11899427     ZGre    G    A        0      0        2 
   1   chr1_11899427     ZHar    G    A        0      0        2 
   1   chr1_11899427   Sample    G    A        0      0        2 
   1   chr1_11903496     AAsi    T    G        0      0        2 
   1   chr1_11903496     AKia    T    G        0      0        2 
   1   chr1_11903496     AOna    T    G        0      0        2 
   1   chr1_11903496     ASom    T    G        0      0        2 
   1   chr1_11903496     HCab    T    G        0      0        2 
   1   chr1_11903496     HPrz    T    G        0      0        2 
   1   chr1_11903496     ZBoe    T    G        0      0        2 
   1   chr1_11903496     ZGre    T    G        0      0        2 
   1   chr1_11903496     ZHar    T    G        1      2        2 
   1   chr1_11903496   Sample    T    G        0      0        2 
   1   chr1_11915479     AAsi    T    C        0      0        2 
   1   chr1_11915479     AKia    T    C      0.5      1        2 
   1   chr1_11915479     AOna    T    C      0.5      1        2 
   1   chr1_11915479     ASom    T    C        0      0        2 
   1   chr1_11915479     HCab    T    C        0      0        2 
   1   chr1_11915479     HPrz    T    C        0      0        2 
   1   chr1_11915479     ZBoe    T    C        0      0        2 
   1   chr1_11915479     ZGre    T    C        0      0        2 
   1   chr1_11915479     ZHar    T    C        0      0        2 
   1   chr1_11915479   Sample    T    C        0      0        2 
   1   chr1_11917397     AAsi    C    T        0      0        2 
   1   chr1_11917397     AKia    C    T        0      0        2 
   1   chr1_11917397     AOna    C    T        0      0        2 
   1   chr1_11917397     ASom    C    T        0      0        2 
   1   chr1_11917397     HCab    C    T        0      0        2 
   1   chr1_11917397     HPrz    C    T        0      0        2 
   1   chr1_11917397     ZBoe    C    T        0      0        2 
   1   chr1_11917397     ZGre    C    T        1      2        2 
   1   chr1_11917397     ZHar    C    T        0      0        2 
   1   chr1_11917397   Sample    C    T        0      0        2 
   1   chr1_11924257     AAsi    A    G        0      0        2 
   1   chr1_11924257     AKia    A    G        0      0        2 
   1   chr1_11924257     AOna    A    G      0.5      1        2 
   1   chr1_11924257     ASom    A    G        0      0        2 
   1   chr1_11924257     HCab    A    G        0      0        2 
   1   chr1_11924257     HPrz    A    G        0      0        2 
   1   chr1_11924257     ZBoe    A    G        0      0        2 
   1   chr1_11924257     ZGre    A    G        0      0        2 
   1   chr1_11924257     ZHar    A    G        0      0        2 
   1   chr1_11924257   Sample    A    G        0      0        2 
   1   chr1_11935131     AAsi    G    C        0      0        2 
   1   chr1_11935131     AKia    G    C        0      0        2 
   1   chr1_11935131     AOna    G    C        0      0        2 
   1   chr1_11935131     ASom    G    C        0      0        2 
   1   chr1_11935131     HCab    G    C        0      0        2 
   1   chr1_11935131     HPrz    G    C        0      0        2 
   1   chr1_11935131     ZBoe    G    C        0      0        2 
   1   chr1_11935131     ZGre    G    C      0.5      1        2 
   1   chr1_11935131     ZHar    G    C        0      0        2 
   1   chr1_11935131   Sample    G    C        0      0        2 
   1   chr1_11936879     AAsi    A    G        0      0        2 
   1   chr1_11936879     AKia    A    G      0.5      1        2 
   1   chr1_11936879     AOna    A    G        0      0        2 
   1   chr1_11936879     ASom    A    G        0      0        2 
   1   chr1_11936879     HCab    A    G        0      0        2 
   1   chr1_11936879     HPrz    A    G        0      0        2 
   1   chr1_11936879     ZBoe    A    G        0      0        2 
   1   chr1_11936879     ZGre    A    G        0      0        2 
   1   chr1_11936879     ZHar    A    G        0      0        2 
   1   chr1_11936879   Sample    A    G        0      0        2 
   1   chr1_11938664     AAsi    T    G        1      2        2 
   1   chr1_11938664     AKia    T    G        0      0        2 
   1   chr1_11938664     AOna    T    G        0      0        2 
   1   chr1_11938664     ASom    T    G        0      0        2 
   1   chr1_11938664     HCab    T    G        0      0        2 
   1   chr1_11938664     HPrz    T    G        0      0        2 
   1   chr1_11938664     ZBoe    T    G        0      0        2 
   1   chr1_11938664     ZGre    T    G        0      0        2 
   1   chr1_11938664     ZHar    T    G        0      0        2 
   1   chr1_11938664   Sample    T    G        0      0        2 
   1   chr1_11941453     AAsi    C    T        0      0        2 
   1   chr1_11941453     AKia    C    T        0      0        2 
   1   chr1_11941453     AOna    C    T        0      0        2 
   1   chr1_11941453     ASom    C    T        0      0        2 
   1   chr1_11941453     HCab    C    T        1      2        2 
   1   chr1_11941453     HPrz    C    T        1      2        2 
   1   chr1_11941453     ZBoe    C    T        0      0        2 
   1   chr1_11941453     ZGre    C    T        0      0        2 
   1   chr1_11941453     ZHar    C    T        0      0        2 
   1   chr1_11941453   Sample    C    T        0      0        2 
   1   chr1_11944119     AAsi    G    A        0      0        2 
   1   chr1_11944119     AKia    G    A        0      0        2 
   1   chr1_11944119     AOna    G    A        0      0        2 
   1   chr1_11944119     ASom    G    A        0      0        2 
   1   chr1_11944119     HCab    G    A        1      2        2 
   1   chr1_11944119     HPrz    G    A        1      2        2 
   1   chr1_11944119     ZBoe    G    A        0      0        2 
   1   chr1_11944119     ZGre    G    A        0      0        2 
   1   chr1_11944119     ZHar    G    A        0      0        2 
   1   chr1_11944119   Sample    G    A        0      0        2 
   1   chr1_11947971     AAsi    G    A        0      0        2 
   1   chr1_11947971     AKia    G    A      0.5      1        2 
   1   chr1_11947971     AOna    G    A      0.5      1        2 
   1   chr1_11947971     ASom    G    A        0      0        2 
   1   chr1_11947971     HCab    G    A        0      0        2 
   1   chr1_11947971     HPrz    G    A        0      0        2 
   1   chr1_11947971     ZBoe    G    A        0      0        2 
   1   chr1_11947971     ZGre    G    A        0      0        2 
   1   chr1_11947971     ZHar    G    A        0      0        2 
   1   chr1_11947971   Sample    G    A        0      0        2 
   1   chr1_11948402     AAsi    G    T        0      0        2 
   1   chr1_11948402     AKia    G    T        0      0        2 
   1   chr1_11948402     AOna    G    T        0      0        2 
   1   chr1_11948402     ASom    G    T        0      0        2 
   1   chr1_11948402     HCab    G    T        0      0        2 
   1   chr1_11948402     HPrz    G    T        0      0        2 
   1   chr1_11948402     ZBoe    G    T        1      2        2 
   1   chr1_11948402     ZGre    G    T        0      0        2 
   1   chr1_11948402     ZHar    G    T        0      0        2 
   1   chr1_11948402   Sample    G    T        0      0        2 
   1   chr1_11949441     AAsi    C    T        1      2        2 
   1   chr1_11949441     AKia    C    T        0      0        2 
   1   chr1_11949441     AOna    C    T        0      0        2 
   1   chr1_11949441     ASom    C    T        0      0        2 
   1   chr1_11949441     HCab    C    T        0      0        2 
   1   chr1_11949441     HPrz    C    T        0      0        2 
   1   chr1_11949441     ZBoe    C    T        0      0        2 
   1   chr1_11949441     ZGre    C    T        0      0        2 
   1   chr1_11949441     ZHar    C    T        0      0        2 
   1   chr1_11949441   Sample    C    T        0      0        2 
   1   chr1_11951152     AAsi    G    A        0      0        2 
   1   chr1_11951152     AKia    G    A        0      0        2 
   1   chr1_11951152     AOna    G    A        0      0        2 
   1   chr1_11951152     ASom    G    A        0      0        2 
   1   chr1_11951152     HCab    G    A        0      0        2 
   1   chr1_11951152     HPrz    G    A        0      0        2 
   1   chr1_11951152     ZBoe    G    A        0      0        2 
   1   chr1_11951152     ZGre    G    A        1      2        2 
   1   chr1_11951152     ZHar    G    A        0      0        2 
   1   chr1_11951152   Sample    G    A        0      0        2 
   1   chr1_11953763     AAsi    T    A        0      0        2 
   1   chr1_11953763     AKia    T    A        0      0        2 
   1   chr1_11953763     AOna    T    A        0      0        2 
   1   chr1_11953763     ASom    T    A        0      0        2 
   1   chr1_11953763     HCab    T    A        1      2        2 
   1   chr1_11953763     HPrz    T    A        1      2        2 
   1   chr1_11953763     ZBoe    T    A        0      0        2 
   1   chr1_11953763     ZGre    T    A        0      0        2 
   1   chr1_11953763     ZHar    T    A        0      0        2 
   1   chr1_11953763   Sample    T    A        0      0        2 
   1   chr1_11959641     AAsi    T    C        0      0        2 
   1   chr1_11959641     AKia    T    C        0      0        2 
   1   chr1_11959641     AOna    T    C      0.5      1        2 
   1   chr1_11959641     ASom    T    C        0      0        2 
   1   chr1_11959641     HCab    T    C        0      0        2 
   1   chr1_11959641     HPrz    T    C        0      0        2 
   1   chr1_11959641     ZBoe    T    C        0      0        2 
   1   chr1_11959641     ZGre    T    C        0      0        2 
   1   chr1_11959641     ZHar    T    C        0      0        2 
   1   chr1_11959641   Sample    T    C        0      0        2 
   1   chr1_11962491     AAsi    T    A        0      0        2 
   1   chr1_11962491     AKia    T    A        0      0        2 
   1   chr1_11962491     AOna    T    A        0      0        2 
   1   chr1_11962491     ASom    T    A        0      0        2 
   1   chr1_11962491     HCab    T    A      0.5      1        2 
   1   chr1_11962491     HPrz    T    A        0      0        2 
   1   chr1_11962491     ZBoe    T    A        0      0        2 
   1   chr1_11962491     ZGre    T    A        0      0        2 
   1   chr1_11962491     ZHar    T    A        0      0        2 
   1   chr1_11962491   Sample    T    A        0      0        2 
   1   chr1_11965383     AAsi    G    A        0      0        2 
   1   chr1_11965383     AKia    G    A        0      0        2 
   1   chr1_11965383     AOna    G    A        0      0        2 
   1   chr1_11965383     ASom    G    A        0      0        2 
   1   chr1_11965383     HCab    G    A        1      2        2 
   1   chr1_11965383     HPrz    G    A        1      2        2 
   1   chr1_11965383     ZBoe    G    A        0      0        2 
   1   chr1_11965383     ZGre    G    A        0      0        2 
   1   chr1_11965383     ZHar    G    A        0      0        2 
   1   chr1_11965383   Sample    G    A        0      0        2 
   1   chr1_11966623     AAsi    G    C        0      0        2 
   1   chr1_11966623     AKia    G    C        0      0        2 
   1   chr1_11966623     AOna    G    C        0      0        2 
   1   chr1_11966623     ASom    G    C        0      0        2 
   1   chr1_11966623     HCab    G    C        1      2        2 
   1   chr1_11966623     HPrz    G    C        1      2        2 
   1   chr1_11966623     ZBoe    G    C        0      0        2 
   1   chr1_11966623     ZGre    G    C        0      0        2 
   1   chr1_11966623     ZHar    G    C        0      0        2 
   1   chr1_11966623   Sample    G    C        0      0        2 
   1   chr1_11971906     AAsi    T    C        0      0        2 
   1   chr1_11971906     AKia    T    C        1      2        2 
   1   chr1_11971906     AOna    T    C        0      0        2 
   1   chr1_11971906     ASom    T    C        0      0        2 
   1   chr1_11971906     HCab    T    C        0      0        2 
   1   chr1_11971906     HPrz    T    C        0      0        2 
   1   chr1_11971906     ZBoe    T    C        0      0        2 
   1   chr1_11971906     ZGre    T    C        0      0        2 
   1   chr1_11971906     ZHar    T    C        0      0        2 
   1   chr1_11971906   Sample    T    C        0      0        2 
   1   chr1_11972300     AAsi    G    A        0      0        2 
   1   chr1_11972300     AKia    G    A        1      2        2 
   1   chr1_11972300     AOna    G    A        0      0        2 
   1   chr1_11972300     ASom    G    A        0      0        2 
   1   chr1_11972300     HCab    G    A        0      0        2 
   1   chr1_11972300     HPrz    G    A        0      0        2 
   1   chr1_11972300     ZBoe    G    A        0      0        2 
   1   chr1_11972300     ZGre    G    A        0      0        2 
   1   chr1_11972300     ZHar    G    A        0      0        2 
   1   chr1_11972300   Sample    G    A        0      0        2 
   1   chr1_11980224     AAsi    C    T        0      0        2 
   1   chr1_11980224     AKia    C    T        0      0        2 
   1   chr1_11980224     AOna    C    T        0      0        2 
   1   chr1_11980224     ASom    C    T        0      0        2 
   1   chr1_11980224     HCab    C    T        1      2        2 
   1   chr1_11980224     HPrz    C    T        1      2        2 
   1   chr1_11980224     ZBoe    C    T        0      0        2 
   1   chr1_11980224     ZGre    C    T        0      0        2 
   1   chr1_11980224     ZHar    C    T        0      0        2 
   1   chr1_11980224   Sample    C    T        0      0        2 
   1   chr1_11982338     AAsi    C    T        0      0        2 
   1   chr1_11982338     AKia    C    T        0      0        2 
   1   chr1_11982338     AOna    C    T        0      0        2 
   1   chr1_11982338     ASom    C    T        0      0        2 
   1   chr1_11982338     HCab    C    T        0      0        2 
   1   chr1_11982338     HPrz    C    T      0.5      1        2 
   1   chr1_11982338     ZBoe    C    T        0      0        2 
   1   chr1_11982338     ZGre    C    T        0      0        2 
   1   chr1_11982338     ZHar    C    T        0      0        2 
   1   chr1_11982338   Sample    C    T        0      0        2 
   1   chr1_11986504     AAsi    T    C        0      0        2 
   1   chr1_11986504     AKia    T    C        0      0        2 
   1   chr1_11986504     AOna    T    C        0      0        2 
   1   chr1_11986504     ASom    T    C        0      0        2 
   1   chr1_11986504     HCab    T    C        1      2        2 
   1   chr1_11986504     HPrz    T    C        1      2        2 
   1   chr1_11986504     ZBoe    T    C        0      0        2 
   1   chr1_11986504     ZGre    T    C        0      0        2 
   1   chr1_11986504     ZHar    T    C        0      0        2 
   1   chr1_11986504   Sample    T    C        0      0        2 
   1   chr1_11989027     AAsi    C    T        0      0        2 
   1   chr1_11989027     AKia    C    T        0      0        2 
   1   chr1_11989027     AOna    C    T        0      0        2 
   1   chr1_11989027     ASom    C    T        0      0        2 
   1   chr1_11989027     HCab    C    T        0      0        2 
   1   chr1_11989027     HPrz    C    T        0      0        2 
   1   chr1_11989027     ZBoe    C    T        0      0        2 
   1   chr1_11989027     ZGre    C    T        0      0        2 
   1   chr1_11989027     ZHar    C    T        1      2        2 
   1   chr1_11989027   Sample    C    T        0      0        2 
   1   chr1_12001575     AAsi    C    T        0      0        2 
   1   chr1_12001575     AKia    C    T        0      0        2 
   1   chr1_12001575     AOna    C    T        0      0        2 
   1   chr1_12001575     ASom    C    T        0      0        2 
   1   chr1_12001575     HCab    C    T        1      2        2 
   1   chr1_12001575     HPrz    C    T        1      2        2 
   1   chr1_12001575     ZBoe    C    T        0      0        2 
   1   chr1_12001575     ZGre    C    T        0      0        2 
   1   chr1_12001575     ZHar    C    T        0      0        2 
   1   chr1_12001575   Sample    C    T        0      0        2 
   1   chr1_12001702     AAsi    C    A        0      0        2 
   1   chr1_12001702     AKia    C    A        0      0        2 
   1   chr1_12001702     AOna    C    A        0      0        2 
   1   chr1_12001702     ASom    C    A        0      0        2 
   1   chr1_12001702     HCab    C    A        1      2        2 
   1   chr1_12001702     HPrz    C    A        1      2        2 
   1   chr1_12001702     ZBoe    C    A        0      0        2 
   1   chr1_12001702     ZGre    C    A        0      0        2 
   1   chr1_12001702     ZHar    C    A        0      0        2 
   1   chr1_12001702   Sample    C    A        0      0        2 
   1   chr1_12002586     AAsi    C    T        0      0        2 
   1   chr1_12002586     AKia    C    T        0      0        2 
   1   chr1_12002586     AOna    C    T        0      0        2 
   1   chr1_12002586     ASom    C    T        0      0        2 
   1   chr1_12002586     HCab    C    T        0      0        2 
   1   chr1_12002586     HPrz    C    T        0      0        2 
   1   chr1_12002586     ZBoe    C    T        0      0        2 
   1   chr1_12002586     ZGre    C    T        0      0        2 
   1   chr1_12002586     ZHar    C    T        1      2        2 
   1   chr1_12002586   Sample    C    T        0      0        2 
   1   chr1_12003353     AAsi    T    C        0      0        2 
   1   chr1_12003353     AKia    T    C        1      2        2 
   1   chr1_12003353     AOna    T    C        0      0        2 
   1   chr1_12003353     ASom    T    C        0      0        2 
   1   chr1_12003353     HCab    T    C        0      0        2 
   1   chr1_12003353     HPrz    T    C        0      0        2 
   1   chr1_12003353     ZBoe    T    C        0      0        2 
   1   chr1_12003353     ZGre    T    C        0      0        2 
   1   chr1_12003353     ZHar    T    C        0      0        2 
   1   chr1_12003353   Sample    T    C        0      0        2 
   1   chr1_12005732     AAsi    C    A        0      0        2 
   1   chr1_12005732     AKia    C    A        0      0        2 
   1   chr1_12005732     AOna    C    A      0.5      1        2 
   1   chr1_12005732     ASom    C    A        0      0        2 
   1   chr1_12005732     HCab    C    A        0      0        2 
   1   chr1_12005732     HPrz    C    A        0      0        2 
   1   chr1_12005732     ZBoe    C    A        0      0        2 
   1   chr1_12005732     ZGre    C    A        0      0        2 
   1   chr1_12005732     ZHar    C    A        0      0        2 
   1   chr1_12005732   Sample    C    A        0      0        2 
   1   chr1_12011359     AAsi    C    T        0      0        2 
   1   chr1_12011359     AKia    C    T        0      0        2 
   1   chr1_12011359     AOna    C    T      0.5      1        2 
   1   chr1_12011359     ASom    C    T        0      0        2 
   1   chr1_12011359     HCab    C    T        0      0        2 
   1   chr1_12011359     HPrz    C    T        0      0        2 
   1   chr1_12011359     ZBoe    C    T        0      0        2 
   1   chr1_12011359     ZGre    C    T        0      0        2 
   1   chr1_12011359     ZHar    C    T        0      0        2 
   1   chr1_12011359   Sample    C    T        0      0        2 
   1   chr1_12011611     AAsi    T    A        0      0        2 
   1   chr1_12011611     AKia    T    A        0      0        2 
   1   chr1_12011611     AOna    T    A        0      0        2 
   1   chr1_12011611     ASom    T    A        0      0        2 
   1   chr1_12011611     HCab    T    A        1      2        2 
   1   chr1_12011611     HPrz    T    A        1      2        2 
   1   chr1_12011611     ZBoe    T    A        0      0        2 
   1   chr1_12011611     ZGre    T    A        0      0        2 
   1   chr1_12011611     ZHar    T    A        0      0        2 
   1   chr1_12011611   Sample    T    A        0      0        2 
   1   chr1_12012168     AAsi    T    A        0      0        2 
   1   chr1_12012168     AKia    T    A      0.5      1        2 
   1   chr1_12012168     AOna    T    A        0      0        2 
   1   chr1_12012168     ASom    T    A        0      0        2 
   1   chr1_12012168     HCab    T    A        0      0        2 
   1   chr1_12012168     HPrz    T    A        0      0        2 
   1   chr1_12012168     ZBoe    T    A        0      0        2 
   1   chr1_12012168     ZGre    T    A        0      0        2 
   1   chr1_12012168     ZHar    T    A        0      0        2 
   1   chr1_12012168   Sample    T    A        0      0        2 
   1   chr1_12027060     AAsi    A    G        0      0        2 
   1   chr1_12027060     AKia    A    G        0      0        2 
   1   chr1_12027060     AOna    A    G        0      0        2 
   1   chr1_12027060     ASom    A    G        0      0        2 
   1   chr1_12027060     HCab    A    G      0.5      1        2 
   1   chr1_12027060     HPrz    A    G        0      0        2 
   1   chr1_12027060     ZBoe    A    G        0      0        2 
   1   chr1_12027060     ZGre    A    G        0      0        2 
   1   chr1_12027060     ZHar    A    G        0      0        2 
   1   chr1_12027060   Sample    A    G        0      0        2 
   1   chr1_12030714     AAsi    T    C        0      0        2 
   1   chr1_12030714     AKia    T    C      0.5      1        2 
   1   chr1_12030714     AOna    T    C        0      0        2 
   1   chr1_12030714     ASom    T    C        0      0        2 
   1   chr1_12030714     HCab    T    C        0      0        2 
   1   chr1_12030714     HPrz    T    C        0      0        2 
   1   chr1_12030714     ZBoe    T    C        0      0        2 
   1   chr1_12030714     ZGre    T    C        0      0        2 
   1   chr1_12030714     ZHar    T    C        0      0        2 
   1   chr1_12030714   Sample    T    C        0      0        2 
   1   chr1_12035175     AAsi    A    C        0      0        2 
   1   chr1_12035175     AKia    A    C        0      0        2 
   1   chr1_12035175     AOna    A    C        0      0        2 
   1   chr1_12035175     ASom    A    C        0      0        2 
   1   chr1_12035175     HCab    A    C        0      0        2 
   1   chr1_12035175     HPrz    A    C        0      0        2 
   1   chr1_12035175     ZBoe    A    C        0      0        2 
   1   chr1_12035175     ZGre    A    C        0      0        2 
   1   chr1_12035175     ZHar    A    C      0.5      1        2 
   1   chr1_12035175   Sample    A    C        0      0        2 
   1   chr1_12038905     AAsi    G    T        0      0        2 
   1   chr1_12038905     AKia    G    T        0      0        2 
   1   chr1_12038905     AOna    G    T        0      0        2 
   1   chr1_12038905     ASom    G    T        0      0        2 
   1   chr1_12038905     HCab    G    T        1      2        2 
   1   chr1_12038905     HPrz    G    T        1      2        2 
   1   chr1_12038905     ZBoe    G    T        0      0        2 
   1   chr1_12038905     ZGre    G    T        0      0        2 
   1   chr1_12038905     ZHar    G    T        0      0        2 
   1   chr1_12038905   Sample    G    T        0      0        2 
   1   chr1_12042398     AAsi    G    A        0      0        2 
   1   chr1_12042398     AKia    G    A        0      0        2 
   1   chr1_12042398     AOna    G    A        0      0        2 
   1   chr1_12042398     ASom    G    A        0      0        2 
   1   chr1_12042398     HCab    G    A        1      2        2 
   1   chr1_12042398     HPrz    G    A        1      2        2 
   1   chr1_12042398     ZBoe    G    A        0      0        2 
   1   chr1_12042398     ZGre    G    A        0      0        2 
   1   chr1_12042398     ZHar    G    A        0      0        2 
   1   chr1_12042398   Sample    G    A        0      0        2 
   1   chr1_12043343     AAsi    C    G        0      0        2 
   1   chr1_12043343     AKia    C    G        0      0        2 
   1   chr1_12043343     AOna    C    G        0      0        2 
   1   chr1_12043343     ASom    C    G        0      0        2 
   1   chr1_12043343     HCab    C    G        1      2        2 
   1   chr1_12043343     HPrz    C    G      0.5      1        2 
   1   chr1_12043343     ZBoe    C    G        0      0        2 
   1   chr1_12043343     ZGre    C    G        0      0        2 
   1   chr1_12043343     ZHar    C    G        0      0        2 
   1   chr1_12043343   Sample    C    G        0      0        2 
   1   chr1_12048325     AAsi    A    G        0      0        2 
   1   chr1_12048325     AKia    A    G        0      0        2 
   1   chr1_12048325     AOna    A    G        0      0        2 
   1   chr1_12048325     ASom    A    G        0      0        2 
   1   chr1_12048325     HCab    A    G        1      2        2 
   1   chr1_12048325     HPrz    A    G      0.5      1        2 
   1   chr1_12048325     ZBoe    A    G        0      0        2 
   1   chr1_12048325     ZGre    A    G        0      0        2 
   1   chr1_12048325     ZHar    A    G        0      0        2 
   1   chr1_12048325   Sample    A    G        0      0        2 
   1   chr1_12049495     AAsi    T    C        0      0        2 
   1   chr1_12049495     AKia    T    C        0      0        2 
   1   chr1_12049495     AOna    T    C      0.5      1        2 
   1   chr1_12049495     ASom    T    C        0      0        2 
   1   chr1_12049495     HCab    T    C        0      0        2 
   1   chr1_12049495     HPrz    T    C        0      0        2 
   1   chr1_12049495     ZBoe    T    C        0      0        2 
   1   chr1_12049495     ZGre    T    C        0      0        2 
   1   chr1_12049495     ZHar    T    C        0      0        2 
   1   chr1_12049495   Sample    T    C        0      0        2 
   1   chr1_12053908     AAsi    G    A        0      0        2 
   1   chr1_12053908     AKia    G    A        0      0        2 
   1   chr1_12053908     AOna    G    A        0      0        2 
   1   chr1_12053908     ASom    G    A        0      0        2 
   1   chr1_12053908     HCab    G    A        1      2        2 
   1   chr1_12053908     HPrz    G    A        1      2        2 
   1   chr1_12053908     ZBoe    G    A        0      0        2 
   1   chr1_12053908     ZGre    G    A        0      0        2 
   1   chr1_12053908     ZHar    G    A        0      0        2 
   1   chr1_12053908   Sample    G    A        0      0        2 
   1   chr1_12057128     AAsi    T    C        0      0        2 
   1   chr1_12057128     AKia    T    C      0.5      1        2 
   1   chr1_12057128     AOna    T    C        0      0        2 
   1   chr1_12057128     ASom    T    C        0      0        2 
   1   chr1_12057128     HCab    T    C        0      0        2 
   1   chr1_12057128     HPrz    T    C        0      0        2 
   1   chr1_12057128     ZBoe    T    C        0      0        2 
   1   chr1_12057128     ZGre    T    C        0      0        2 
   1   chr1_12057128     ZHar    T    C        0      0        2 
   1   chr1_12057128   Sample    T    C        0      0        2 
   1   chr1_12057547     AAsi    T    C        0      0        2 
   1   chr1_12057547     AKia    T    C        0      0        2 
   1   chr1_12057547     AOna    T    C        0      0        2 
   1   chr1_12057547     ASom    T    C        0      0        2 
   1   chr1_12057547     HCab    T    C        0      0        2 
   1   chr1_12057547     HPrz    T    C        0      0        2 
   1   chr1_12057547     ZBoe    T    C        0      0        2 
   1   chr1_12057547     ZGre    T    C        0      0        2 
   1   chr1_12057547     ZHar    T    C      0.5      1        2 
   1   chr1_12057547   Sample    T    C        0      0        2 
   1   chr1_12060718     AAsi    G    A        0      0        2 
   1   chr1_12060718     AKia    G    A        0      0        2 
   1   chr1_12060718     AOna    G    A        0      0        2 
   1   chr1_12060718     ASom    G    A        0      0        2 
   1   chr1_12060718     HCab    G    A        1      2        2 
   1   chr1_12060718     HPrz    G    A        1      2        2 
   1   chr1_12060718     ZBoe    G    A        0      0        2 
   1   chr1_12060718     ZGre    G    A        0      0        2 
   1   chr1_12060718     ZHar    G    A        0      0        2 
   1   chr1_12060718   Sample    G    A        0      0        2 
   1   chr1_12062889     AAsi    C    T        0      0        2 
   1   chr1_12062889     AKia    C    T        0      0        2 
   1   chr1_12062889     AOna    C    T        0      0        2 
   1   chr1_12062889     ASom    C    T        0      0        2 
   1   chr1_12062889     HCab    C    T        0      0        2 
   1   chr1_12062889     HPrz    C    T        0      0        2 
   1   chr1_12062889     ZBoe    C    T        0      0        2 
   1   chr1_12062889     ZGre    C    T        1      2        2 
   1   chr1_12062889     ZHar    C    T        1      2        2 
   1   chr1_12062889   Sample    C    T        0      0        2 
   1   chr1_12067629     AAsi    C    T        0      0        2 
   1   chr1_12067629     AKia    C    T        0      0        2 
   1   chr1_12067629     AOna    C    T        0      0        2 
   1   chr1_12067629     ASom    C    T        0      0        2 
   1   chr1_12067629     HCab    C    T        1      2        2 
   1   chr1_12067629     HPrz    C    T        1      2        2 
   1   chr1_12067629     ZBoe    C    T        0      0        2 
   1   chr1_12067629     ZGre    C    T        0      0        2 
   1   chr1_12067629     ZHar    C    T        0      0        2 
   1   chr1_12067629   Sample    C    T        0      0        2 
   1   chr1_12068341     AAsi    A    G        0      0        2 
   1   chr1_12068341     AKia    A    G        0      0        2 
   1   chr1_12068341     AOna    A    G        0      0        2 
   1   chr1_12068341     ASom    A    G        0      0        2 
   1   chr1_12068341     HCab    A    G        0      0        2 
   1   chr1_12068341     HPrz    A    G      0.5      1        2 
   1   chr1_12068341     ZBoe    A    G        0      0        2 
   1   chr1_12068341     ZGre    A    G        0      0        2 
   1   chr1_12068341     ZHar    A    G        0      0        2 
   1   chr1_12068341   Sample    A    G        0      0        2 
   1   chr1_12069669     AAsi    A    G        0      0        2 
   1   chr1_12069669     AKia    A    G        0      0        2 
   1   chr1_12069669     AOna    A    G      0.5      1        2 
   1   chr1_12069669     ASom    A    G        0      0        2 
   1   chr1_12069669     HCab    A    G        0      0        2 
   1   chr1_12069669     HPrz    A    G        0      0        2 
   1   chr1_12069669     ZBoe    A    G        0      0        2 
   1   chr1_12069669     ZGre    A    G        0      0        2 
   1   chr1_12069669     ZHar    A    G        0      0        2 
   1   chr1_12069669   Sample    A    G        0      0        2 
   1   chr1_12070663     AAsi    C    T        1      2        2 
   1   chr1_12070663     AKia    C    T        0      0        2 
   1   chr1_12070663     AOna    C    T        0      0        2 
   1   chr1_12070663     ASom    C    T        1      2        2 
   1   chr1_12070663     HCab    C    T        0      0        2 
   1   chr1_12070663     HPrz    C    T        0      0        2 
   1   chr1_12070663     ZBoe    C    T        0      0        2 
   1   chr1_12070663     ZGre    C    T        0      0        2 
   1   chr1_12070663     ZHar    C    T        0      0        2 
   1   chr1_12070663   Sample    C    T        1      2        2 
   1   chr1_12075374     AAsi    A    G        0      0        2 
   1   chr1_12075374     AKia    A    G        0      0        2 
   1   chr1_12075374     AOna    A    G        0      0        2 
   1   chr1_12075374     ASom    A    G        0      0        2 
   1   chr1_12075374     HCab    A    G      0.5      1        2 
   1   chr1_12075374     HPrz    A    G        1      2        2 
   1   chr1_12075374     ZBoe    A    G        0      0        2 
   1   chr1_12075374     ZGre    A    G        0      0        2 
   1   chr1_12075374     ZHar    A    G        0      0        2 
   1   chr1_12075374   Sample    A    G        0      0        2 
   1   chr1_12076188     AAsi    T    G        0      0        2 
   1   chr1_12076188     AKia    T    G        0      0        2 
   1   chr1_12076188     AOna    T    G        0      0        2 
   1   chr1_12076188     ASom    T    G        0      0        2 
   1   chr1_12076188     HCab    T    G      0.5      1        2 
   1   chr1_12076188     HPrz    T    G        0      0        2 
   1   chr1_12076188     ZBoe    T    G        0      0        2 
   1   chr1_12076188     ZGre    T    G        0      0        2 
   1   chr1_12076188     ZHar    T    G        0      0        2 
   1   chr1_12076188   Sample    T    G        0      0        2 
   1   chr1_12083127     AAsi    C    T        0      0        2 
   1   chr1_12083127     AKia    C    T        0      0        2 
   1   chr1_12083127     AOna    C    T        0      0        2 
   1   chr1_12083127     ASom    C    T        0      0        2 
   1   chr1_12083127     HCab    C    T      0.5      1        2 
   1   chr1_12083127     HPrz    C    T        1      2        2 
   1   chr1_12083127     ZBoe    C    T        0      0        2 
   1   chr1_12083127     ZGre    C    T        0      0        2 
   1   chr1_12083127     ZHar    C    T        0      0        2 
   1   chr1_12083127   Sample    C    T        0      0        2 
   1   chr1_12095997     AAsi    G    A        0      0        2 
   1   chr1_12095997     AKia    G    A        0      0        2 
   1   chr1_12095997     AOna    G    A        0      0        2 
   1   chr1_12095997     ASom    G    A        0      0        2 
   1   chr1_12095997     HCab    G    A        0      0        2 
   1   chr1_12095997     HPrz    G    A        0      0        2 
   1   chr1_12095997     ZBoe    G    A        0      0        2 
   1   chr1_12095997     ZGre    G    A        0      0        2 
   1   chr1_12095997     ZHar    G    A      0.5      1        2 
   1   chr1_12095997   Sample    G    A        0      0        2 
   1   chr1_12102692     AAsi    T    C        0      0        2 
   1   chr1_12102692     AKia    T    C        0      0        2 
   1   chr1_12102692     AOna    T    C        0      0        2 
   1   chr1_12102692     ASom    T    C        1      2        2 
   1   chr1_12102692     HCab    T    C        1      2        2 
   1   chr1_12102692     HPrz    T    C        1      2        2 
   1   chr1_12102692     ZBoe    T    C        0      0        2 
   1   chr1_12102692     ZGre    T    C        0      0        2 
   1   chr1_12102692     ZHar    T    C        0      0        2 
   1   chr1_12102692   Sample    T    C        0      0        2 
   1   chr1_12103906     AAsi    A    T        0      0        2 
   1   chr1_12103906     AKia    A    T        0      0        2 
   1   chr1_12103906     AOna    A    T        0      0        2 
   1   chr1_12103906     ASom    A    T        0      0        2 
   1   chr1_12103906     HCab    A    T        1      2        2 
   1   chr1_12103906     HPrz    A    T        1      2        2 
   1   chr1_12103906     ZBoe    A    T        0      0        2 
   1   chr1_12103906     ZGre    A    T        0      0        2 
   1   chr1_12103906     ZHar    A    T        0      0        2 
   1   chr1_12103906   Sample    A    T        0      0        2 
   1   chr1_12104140     AAsi    T    C        0      0        2 
   1   chr1_12104140     AKia    T    C        0      0        2 
   1   chr1_12104140     AOna    T    C      0.5      1        2 
   1   chr1_12104140     ASom    T    C        0      0        2 
   1   chr1_12104140     HCab    T    C        0      0        2 
   1   chr1_12104140     HPrz    T    C        0      0        2 
   1   chr1_12104140     ZBoe    T    C        0      0        2 
   1   chr1_12104140     ZGre    T    C        0      0        2 
   1   chr1_12104140     ZHar    T    C        0      0        2 
   1   chr1_12104140   Sample    T    C        0      0        2 
   1   chr1_12105978     AAsi    T    C        0      0        2 
   1   chr1_12105978     AKia    T    C      0.5      1        2 
   1   chr1_12105978     AOna    T    C        0      0        2 
   1   chr1_12105978     ASom    T    C        0      0        2 
   1   chr1_12105978     HCab    T    C        0      0        2 
   1   chr1_12105978     HPrz    T    C        0      0        2 
   1   chr1_12105978     ZBoe    T    C        0      0        2 
   1   chr1_12105978     ZGre    T    C        0      0        2 
   1   chr1_12105978     ZHar    T    C        0      0        2 
   1   chr1_12105978   Sample    T    C        0      0        2 
   1   chr1_12106324     AAsi    C    T        0      0        2 
   1   chr1_12106324     AKia    C    T        0      0        2 
   1   chr1_12106324     AOna    C    T        0      0        2 
   1   chr1_12106324     ASom    C    T        0      0        2 
   1   chr1_12106324     HCab    C    T        0      0        2 
   1   chr1_12106324     HPrz    C    T        0      0        2 
   1   chr1_12106324     ZBoe    C    T        0      0        2 
   1   chr1_12106324     ZGre    C    T        1      2        2 
   1   chr1_12106324     ZHar    C    T        0      0        2 
   1   chr1_12106324   Sample    C    T        0      0        2 
   1   chr1_12107397     AAsi    A    G        0      0        2 
   1   chr1_12107397     AKia    A    G        0      0        2 
   1   chr1_12107397     AOna    A    G        0      0        2 
   1   chr1_12107397     ASom    A    G        0      0        2 
   1   chr1_12107397     HCab    A    G      0.5      1        2 
   1   chr1_12107397     HPrz    A    G        0      0        2 
   1   chr1_12107397     ZBoe    A    G        0      0        2 
   1   chr1_12107397     ZGre    A    G        0      0        2 
   1   chr1_12107397     ZHar    A    G        0      0        2 
   1   chr1_12107397   Sample    A    G        0      0        2 
   1   chr1_12107437     AAsi    T    C        0      0        2 
   1   chr1_12107437     AKia    T    C        0      0        2 
   1   chr1_12107437     AOna    T    C      0.5      1        2 
   1   chr1_12107437     ASom    T    C        0      0        2 
   1   chr1_12107437     HCab    T    C        0      0        2 
   1   chr1_12107437     HPrz    T    C        0      0        2 
   1   chr1_12107437     ZBoe    T    C        0      0        2 
   1   chr1_12107437     ZGre    T    C        0      0        2 
   1   chr1_12107437     ZHar    T    C        0      0        2 
   1   chr1_12107437   Sample    T    C        0      0        2 
   1   chr1_12109188     AAsi    C    T        0      0        2 
   1   chr1_12109188     AKia    C    T        0      0        2 
   1   chr1_12109188     AOna    C    T      0.5      1        2 
   1   chr1_12109188     ASom    C    T        0      0        2 
   1   chr1_12109188     HCab    C    T        0      0        2 
   1   chr1_12109188     HPrz    C    T        0      0        2 
   1   chr1_12109188     ZBoe    C    T        0      0        2 
   1   chr1_12109188     ZGre    C    T        0      0        2 
   1   chr1_12109188     ZHar    C    T        0      0        2 
   1   chr1_12109188   Sample    C    T        0      0        2 
   1   chr1_12122619     AAsi    T    C        0      0        2 
   1   chr1_12122619     AKia    T    C        0      0        2 
   1   chr1_12122619     AOna    T    C      0.5      1        2 
   1   chr1_12122619     ASom    T    C        0      0        2 
   1   chr1_12122619     HCab    T    C        0      0        2 
   1   chr1_12122619     HPrz    T    C        0      0        2 
   1   chr1_12122619     ZBoe    T    C        0      0        2 
   1   chr1_12122619     ZGre    T    C        0      0        2 
   1   chr1_12122619     ZHar    T    C        0      0        2 
   1   chr1_12122619   Sample    T    C        0      0        2 
   1   chr1_12123879     AAsi    C    T        0      0        2 
   1   chr1_12123879     AKia    C    T        0      0        2 
   1   chr1_12123879     AOna    C    T        0      0        2 
   1   chr1_12123879     ASom    C    T        0      0        2 
   1   chr1_12123879     HCab    C    T        0      0        2 
   1   chr1_12123879     HPrz    C    T      0.5      1        2 
   1   chr1_12123879     ZBoe    C    T        0      0        2 
   1   chr1_12123879     ZGre    C    T        0      0        2 
   1   chr1_12123879     ZHar    C    T        0      0        2 
   1   chr1_12123879   Sample    C    T        0      0        2 
   1   chr1_12124530     AAsi    G    A        0      0        2 
   1   chr1_12124530     AKia    G    A        0      0        2 
   1   chr1_12124530     AOna    G    A        0      0        2 
   1   chr1_12124530     ASom    G    A        0      0        2 
   1   chr1_12124530     HCab    G    A        1      2        2 
   1   chr1_12124530     HPrz    G    A        1      2        2 
   1   chr1_12124530     ZBoe    G    A        0      0        2 
   1   chr1_12124530     ZGre    G    A        0      0        2 
   1   chr1_12124530     ZHar    G    A        0      0        2 
   1   chr1_12124530   Sample    G    A        0      0        2 
   1   chr1_12131840     AAsi    T    C      0.5      1        2 
   1   chr1_12131840     AKia    T    C        0      0        2 
   1   chr1_12131840     AOna    T    C        0      0        2 
   1   chr1_12131840     ASom    T    C        1      2        2 
   1   chr1_12131840     HCab    T    C        0      0        2 
   1   chr1_12131840     HPrz    T    C        0      0        2 
   1   chr1_12131840     ZBoe    T    C        0      0        2 
   1   chr1_12131840     ZGre    T    C        0      0        2 
   1   chr1_12131840     ZHar    T    C        0      0        2 
   1   chr1_12131840   Sample    T    C        0      0        2 
   1   chr1_12133998     AAsi    A    G        0      0        2 
   1   chr1_12133998     AKia    A    G        0      0        2 
   1   chr1_12133998     AOna    A    G        0      0        2 
   1   chr1_12133998     ASom    A    G        0      0        2 
   1   chr1_12133998     HCab    A    G      0.5      1        2 
   1   chr1_12133998     HPrz    A    G        1      2        2 
   1   chr1_12133998     ZBoe    A    G        0      0        2 
   1   chr1_12133998     ZGre    A    G        0      0        2 
   1   chr1_12133998     ZHar    A    G        0      0        2 
   1   chr1_12133998   Sample    A    G        0      0        2 
   1   chr1_12140744     AAsi    C    T        0      0        2 
```
