## Supplementary File 1. Zonkey (Schubert et al. 2017) report for donkey specimen Ancient1. for "No genetic evidence yet for hinnies at Mazongshan (400-160 BCE), northwestern China": incl_ts.frq.strat (part 3 of 303)

```
   1   chr1_12140744     AKia    C    T        0      0        2 
   1   chr1_12140744     AOna    C    T        0      0        2 
   1   chr1_12140744     ASom    C    T        0      0        2 
   1   chr1_12140744     HCab    C    T        1      2        2 
   1   chr1_12140744     HPrz    C    T        1      2        2 
   1   chr1_12140744     ZBoe    C    T        0      0        2 
   1   chr1_12140744     ZGre    C    T        0      0        2 
   1   chr1_12140744     ZHar    C    T        0      0        2 
   1   chr1_12140744   Sample    C    T        0      0        2 
   1   chr1_12140792     AAsi    A    G        0      0        2 
   1   chr1_12140792     AKia    A    G        0      0        2 
   1   chr1_12140792     AOna    A    G        1      2        2 
   1   chr1_12140792     ASom    A    G        0      0        2 
   1   chr1_12140792     HCab    A    G        0      0        2 
   1   chr1_12140792     HPrz    A    G        0      0        2 
   1   chr1_12140792     ZBoe    A    G        0      0        2 
   1   chr1_12140792     ZGre    A    G        0      0        2 
   1   chr1_12140792     ZHar    A    G        0      0        2 
   1   chr1_12140792   Sample    A    G        0      0        2 
   1   chr1_12141136     AAsi    T    C        0      0        2 
   1   chr1_12141136     AKia    T    C        0      0        2 
   1   chr1_12141136     AOna    T    C        0      0        2 
   1   chr1_12141136     ASom    T    C        0      0        2 
   1   chr1_12141136     HCab    T    C        1      2        2 
   1   chr1_12141136     HPrz    T    C        1      2        2 
   1   chr1_12141136     ZBoe    T    C        0      0        2 
   1   chr1_12141136     ZGre    T    C        0      0        2 
   1   chr1_12141136     ZHar    T    C        0      0        2 
   1   chr1_12141136   Sample    T    C        0      0        2 
   1   chr1_12141450     AAsi    C    A        0      0        2 
   1   chr1_12141450     AKia    C    A        0      0        2 
   1   chr1_12141450     AOna    C    A        0      0        2 
   1   chr1_12141450     ASom    C    A        0      0        2 
   1   chr1_12141450     HCab    C    A        1      2        2 
   1   chr1_12141450     HPrz    C    A        1      2        2 
   1   chr1_12141450     ZBoe    C    A        0      0        2 
   1   chr1_12141450     ZGre    C    A        0      0        2 
   1   chr1_12141450     ZHar    C    A        0      0        2 
   1   chr1_12141450   Sample    C    A        0      0        2 
   1   chr1_12144276     AAsi    C    A        0      0        2 
   1   chr1_12144276     AKia    C    A        0      0        2 
   1   chr1_12144276     AOna    C    A        0      0        2 
   1   chr1_12144276     ASom    C    A        0      0        2 
   1   chr1_12144276     HCab    C    A        0      0        2 
   1   chr1_12144276     HPrz    C    A        0      0        2 
   1   chr1_12144276     ZBoe    C    A        0      0        2 
   1   chr1_12144276     ZGre    C    A        1      2        2 
   1   chr1_12144276     ZHar    C    A        0      0        2 
   1   chr1_12144276   Sample    C    A        0      0        2 
   1   chr1_12145789     AAsi    A    G        0      0        2 
   1   chr1_12145789     AKia    A    G        0      0        2 
   1   chr1_12145789     AOna    A    G        0      0        2 
   1   chr1_12145789     ASom    A    G        0      0        2 
   1   chr1_12145789     HCab    A    G        1      2        2 
   1   chr1_12145789     HPrz    A    G      0.5      1        2 
   1   chr1_12145789     ZBoe    A    G        0      0        2 
   1   chr1_12145789     ZGre    A    G        0      0        2 
   1   chr1_12145789     ZHar    A    G        0      0        2 
   1   chr1_12145789   Sample    A    G        0      0        2 
   1   chr1_12146442     AAsi    C    T        0      0        2 
   1   chr1_12146442     AKia    C    T        0      0        2 
   1   chr1_12146442     AOna    C    T        0      0        2 
   1   chr1_12146442     ASom    C    T        0      0        2 
   1   chr1_12146442     HCab    C    T        1      2        2 
   1   chr1_12146442     HPrz    C    T        1      2        2 
   1   chr1_12146442     ZBoe    C    T        0      0        2 
   1   chr1_12146442     ZGre    C    T        0      0        2 
   1   chr1_12146442     ZHar    C    T        0      0        2 
   1   chr1_12146442   Sample    C    T        0      0        2 
   1   chr1_12151553     AAsi    T    C        0      0        2 
   1   chr1_12151553     AKia    T    C        0      0        2 
   1   chr1_12151553     AOna    T    C        0      0        2 
   1   chr1_12151553     ASom    T    C        0      0        2 
   1   chr1_12151553     HCab    T    C        0      0        2 
   1   chr1_12151553     HPrz    T    C        0      0        2 
   1   chr1_12151553     ZBoe    T    C        0      0        2 
   1   chr1_12151553     ZGre    T    C      0.5      1        2 
   1   chr1_12151553     ZHar    T    C        0      0        2 
   1   chr1_12151553   Sample    T    C        0      0        2 
   1   chr1_12152019     AAsi    T    C        0      0        2 
   1   chr1_12152019     AKia    T    C        0      0        2 
   1   chr1_12152019     AOna    T    C        0      0        2 
   1   chr1_12152019     ASom    T    C        0      0        2 
   1   chr1_12152019     HCab    T    C        0      0        2 
   1   chr1_12152019     HPrz    T    C        0      0        2 
   1   chr1_12152019     ZBoe    T    C        0      0        2 
   1   chr1_12152019     ZGre    T    C      0.5      1        2 
   1   chr1_12152019     ZHar    T    C        0      0        2 
   1   chr1_12152019   Sample    T    C        0      0        2 
   1   chr1_12156166     AAsi    C    T        0      0        2 
   1   chr1_12156166     AKia    C    T        0      0        2 
   1   chr1_12156166     AOna    C    T        0      0        2 
   1   chr1_12156166     ASom    C    T        0      0        2 
   1   chr1_12156166     HCab    C    T      0.5      1        2 
   1   chr1_12156166     HPrz    C    T        1      2        2 
   1   chr1_12156166     ZBoe    C    T        0      0        2 
   1   chr1_12156166     ZGre    C    T        0      0        2 
   1   chr1_12156166     ZHar    C    T        0      0        2 
   1   chr1_12156166   Sample    C    T        0      0        2 
   1   chr1_12158224     AAsi    C    A        0      0        2 
   1   chr1_12158224     AKia    C    A        0      0        2 
   1   chr1_12158224     AOna    C    A        0      0        2 
   1   chr1_12158224     ASom    C    A        0      0        2 
   1   chr1_12158224     HCab    C    A        0      0        2 
   1   chr1_12158224     HPrz    C    A        0      0        2 
   1   chr1_12158224     ZBoe    C    A        0      0        2 
   1   chr1_12158224     ZGre    C    A        0      0        2 
   1   chr1_12158224     ZHar    C    A        1      2        2 
   1   chr1_12158224   Sample    C    A        0      0        2 
   1   chr1_12163745     AAsi    A    C        0      0        2 
   1   chr1_12163745     AKia    A    C        0      0        2 
   1   chr1_12163745     AOna    A    C        0      0        2 
   1   chr1_12163745     ASom    A    C        0      0        2 
   1   chr1_12163745     HCab    A    C        0      0        2 
   1   chr1_12163745     HPrz    A    C      0.5      1        2 
   1   chr1_12163745     ZBoe    A    C        0      0        2 
   1   chr1_12163745     ZGre    A    C        0      0        2 
   1   chr1_12163745     ZHar    A    C        0      0        2 
   1   chr1_12163745   Sample    A    C        0      0        2 
   1   chr1_12165036     AAsi    A    G        0      0        2 
   1   chr1_12165036     AKia    A    G        0      0        2 
   1   chr1_12165036     AOna    A    G        0      0        2 
   1   chr1_12165036     ASom    A    G        0      0        2 
   1   chr1_12165036     HCab    A    G        0      0        2 
   1   chr1_12165036     HPrz    A    G        0      0        2 
   1   chr1_12165036     ZBoe    A    G        0      0        2 
   1   chr1_12165036     ZGre    A    G        1      2        2 
   1   chr1_12165036     ZHar    A    G        0      0        2 
   1   chr1_12165036   Sample    A    G        0      0        2 
   1   chr1_12175146     AAsi    T    C        0      0        2 
   1   chr1_12175146     AKia    T    C        0      0        2 
   1   chr1_12175146     AOna    T    C        0      0        2 
   1   chr1_12175146     ASom    T    C        0      0        2 
   1   chr1_12175146     HCab    T    C        0      0        2 
   1   chr1_12175146     HPrz    T    C        0      0        2 
   1   chr1_12175146     ZBoe    T    C        0      0        2 
   1   chr1_12175146     ZGre    T    C      0.5      1        2 
   1   chr1_12175146     ZHar    T    C        0      0        2 
   1   chr1_12175146   Sample    T    C        0      0        2 
   1   chr1_12175360     AAsi    C    T        0      0        2 
   1   chr1_12175360     AKia    C    T        0      0        2 
   1   chr1_12175360     AOna    C    T      0.5      1        2 
   1   chr1_12175360     ASom    C    T        0      0        2 
   1   chr1_12175360     HCab    C    T        0      0        2 
   1   chr1_12175360     HPrz    C    T        0      0        2 
   1   chr1_12175360     ZBoe    C    T        0      0        2 
   1   chr1_12175360     ZGre    C    T        0      0        2 
   1   chr1_12175360     ZHar    C    T        0      0        2 
   1   chr1_12175360   Sample    C    T        0      0        2 
   1   chr1_12175889     AAsi    T    C        0      0        2 
   1   chr1_12175889     AKia    T    C        0      0        2 
   1   chr1_12175889     AOna    T    C        0      0        2 
   1   chr1_12175889     ASom    T    C        0      0        2 
   1   chr1_12175889     HCab    T    C        0      0        2 
   1   chr1_12175889     HPrz    T    C      0.5      1        2 
   1   chr1_12175889     ZBoe    T    C        0      0        2 
   1   chr1_12175889     ZGre    T    C        0      0        2 
   1   chr1_12175889     ZHar    T    C        0      0        2 
   1   chr1_12175889   Sample    T    C        0      0        2 
   1   chr1_12175985     AAsi    A    T        0      0        2 
   1   chr1_12175985     AKia    A    T        0      0        2 
   1   chr1_12175985     AOna    A    T        0      0        2 
   1   chr1_12175985     ASom    A    T        0      0        2 
   1   chr1_12175985     HCab    A    T        0      0        2 
   1   chr1_12175985     HPrz    A    T        0      0        2 
   1   chr1_12175985     ZBoe    A    T        0      0        2 
   1   chr1_12175985     ZGre    A    T        0      0        2 
   1   chr1_12175985     ZHar    A    T        1      2        2 
   1   chr1_12175985   Sample    A    T        0      0        2 
   1   chr1_12176998     AAsi    A    C        0      0        2 
   1   chr1_12176998     AKia    A    C        0      0        2 
   1   chr1_12176998     AOna    A    C        0      0        2 
   1   chr1_12176998     ASom    A    C        0      0        2 
   1   chr1_12176998     HCab    A    C        1      2        2 
   1   chr1_12176998     HPrz    A    C        1      2        2 
   1   chr1_12176998     ZBoe    A    C        0      0        2 
   1   chr1_12176998     ZGre    A    C        0      0        2 
   1   chr1_12176998     ZHar    A    C        0      0        2 
   1   chr1_12176998   Sample    A    C        0      0        2 
   1   chr1_12178986     AAsi    G    C        0      0        2 
   1   chr1_12178986     AKia    G    C        0      0        2 
   1   chr1_12178986     AOna    G    C      0.5      1        2 
   1   chr1_12178986     ASom    G    C        0      0        2 
   1   chr1_12178986     HCab    G    C        0      0        2 
   1   chr1_12178986     HPrz    G    C        0      0        2 
   1   chr1_12178986     ZBoe    G    C        0      0        2 
   1   chr1_12178986     ZGre    G    C        0      0        2 
   1   chr1_12178986     ZHar    G    C        0      0        2 
   1   chr1_12178986   Sample    G    C        0      0        2 
   1   chr1_12183836     AAsi    A    C        0      0        2 
   1   chr1_12183836     AKia    A    C        0      0        2 
   1   chr1_12183836     AOna    A    C        0      0        2 
   1   chr1_12183836     ASom    A    C        0      0        2 
   1   chr1_12183836     HCab    A    C        1      2        2 
   1   chr1_12183836     HPrz    A    C        1      2        2 
   1   chr1_12183836     ZBoe    A    C        0      0        2 
   1   chr1_12183836     ZGre    A    C        0      0        2 
   1   chr1_12183836     ZHar    A    C        0      0        2 
   1   chr1_12183836   Sample    A    C        0      0        2 
   1   chr1_12184681     AAsi    T    C        0      0        2 
   1   chr1_12184681     AKia    T    C      0.5      1        2 
   1   chr1_12184681     AOna    T    C        0      0        2 
   1   chr1_12184681     ASom    T    C        0      0        2 
   1   chr1_12184681     HCab    T    C        0      0        2 
   1   chr1_12184681     HPrz    T    C        0      0        2 
   1   chr1_12184681     ZBoe    T    C        0      0        2 
   1   chr1_12184681     ZGre    T    C        0      0        2 
   1   chr1_12184681     ZHar    T    C        0      0        2 
   1   chr1_12184681   Sample    T    C        0      0        2 
   1   chr1_12194495     AAsi    A    G        0      0        2 
   1   chr1_12194495     AKia    A    G        1      2        2 
   1   chr1_12194495     AOna    A    G        0      0        2 
   1   chr1_12194495     ASom    A    G        0      0        2 
   1   chr1_12194495     HCab    A    G        0      0        2 
   1   chr1_12194495     HPrz    A    G        0      0        2 
   1   chr1_12194495     ZBoe    A    G        0      0        2 
   1   chr1_12194495     ZGre    A    G      0.5      1        2 
   1   chr1_12194495     ZHar    A    G        0      0        2 
   1   chr1_12194495   Sample    A    G        0      0        2 
   1   chr1_12194713     AAsi    G    A        0      0        2 
   1   chr1_12194713     AKia    G    A        0      0        2 
   1   chr1_12194713     AOna    G    A        0      0        2 
   1   chr1_12194713     ASom    G    A        0      0        2 
   1   chr1_12194713     HCab    G    A      0.5      1        2 
   1   chr1_12194713     HPrz    G    A      0.5      1        2 
   1   chr1_12194713     ZBoe    G    A        0      0        2 
   1   chr1_12194713     ZGre    G    A        0      0        2 
   1   chr1_12194713     ZHar    G    A        0      0        2 
   1   chr1_12194713   Sample    G    A        0      0        2 
   1   chr1_12196848     AAsi    T    G        0      0        2 
   1   chr1_12196848     AKia    T    G        0      0        2 
   1   chr1_12196848     AOna    T    G        0      0        2 
   1   chr1_12196848     ASom    T    G        0      0        2 
   1   chr1_12196848     HCab    T    G        1      2        2 
   1   chr1_12196848     HPrz    T    G        1      2        2 
   1   chr1_12196848     ZBoe    T    G        0      0        2 
   1   chr1_12196848     ZGre    T    G        0      0        2 
   1   chr1_12196848     ZHar    T    G        0      0        2 
   1   chr1_12196848   Sample    T    G        0      0        2 
   1   chr1_12202449     AAsi    C    G        0      0        2 
   1   chr1_12202449     AKia    C    G        0      0        2 
   1   chr1_12202449     AOna    C    G        0      0        2 
   1   chr1_12202449     ASom    C    G        0      0        2 
   1   chr1_12202449     HCab    C    G      0.5      1        2 
   1   chr1_12202449     HPrz    C    G      0.5      1        2 
   1   chr1_12202449     ZBoe    C    G        0      0        2 
   1   chr1_12202449     ZGre    C    G        0      0        2 
   1   chr1_12202449     ZHar    C    G        0      0        2 
   1   chr1_12202449   Sample    C    G        0      0        2 
   1   chr1_12203053     AAsi    G    C        0      0        2 
   1   chr1_12203053     AKia    G    C        0      0        2 
   1   chr1_12203053     AOna    G    C        0      0        2 
   1   chr1_12203053     ASom    G    C        0      0        2 
   1   chr1_12203053     HCab    G    C        1      2        2 
   1   chr1_12203053     HPrz    G    C        1      2        2 
   1   chr1_12203053     ZBoe    G    C        0      0        2 
   1   chr1_12203053     ZGre    G    C        0      0        2 
   1   chr1_12203053     ZHar    G    C        0      0        2 
   1   chr1_12203053   Sample    G    C        0      0        2 
   1   chr1_12204618     AAsi    C    T        0      0        2 
   1   chr1_12204618     AKia    C    T        0      0        2 
   1   chr1_12204618     AOna    C    T      0.5      1        2 
   1   chr1_12204618     ASom    C    T        0      0        2 
   1   chr1_12204618     HCab    C    T        0      0        2 
   1   chr1_12204618     HPrz    C    T        0      0        2 
   1   chr1_12204618     ZBoe    C    T        0      0        2 
   1   chr1_12204618     ZGre    C    T        0      0        2 
   1   chr1_12204618     ZHar    C    T        0      0        2 
   1   chr1_12204618   Sample    C    T        0      0        2 
   1   chr1_12206229     AAsi    A    G        0      0        2 
   1   chr1_12206229     AKia    A    G        0      0        2 
   1   chr1_12206229     AOna    A    G        0      0        2 
   1   chr1_12206229     ASom    A    G        1      2        2 
   1   chr1_12206229     HCab    A    G        0      0        2 
   1   chr1_12206229     HPrz    A    G        0      0        2 
   1   chr1_12206229     ZBoe    A    G        0      0        2 
   1   chr1_12206229     ZGre    A    G        0      0        2 
   1   chr1_12206229     ZHar    A    G        0      0        2 
   1   chr1_12206229   Sample    A    G        0      0        2 
   1   chr1_12206427     AAsi    G    A        0      0        2 
   1   chr1_12206427     AKia    G    A        0      0        2 
   1   chr1_12206427     AOna    G    A        0      0        2 
   1   chr1_12206427     ASom    G    A        0      0        2 
   1   chr1_12206427     HCab    G    A        1      2        2 
   1   chr1_12206427     HPrz    G    A        1      2        2 
   1   chr1_12206427     ZBoe    G    A        0      0        2 
   1   chr1_12206427     ZGre    G    A        0      0        2 
   1   chr1_12206427     ZHar    G    A        0      0        2 
   1   chr1_12206427   Sample    G    A        0      0        2 
   1   chr1_12212597     AAsi    G    A        0      0        2 
   1   chr1_12212597     AKia    G    A        0      0        2 
   1   chr1_12212597     AOna    G    A        0      0        2 
   1   chr1_12212597     ASom    G    A        0      0        2 
   1   chr1_12212597     HCab    G    A        1      2        2 
   1   chr1_12212597     HPrz    G    A        1      2        2 
   1   chr1_12212597     ZBoe    G    A        0      0        2 
   1   chr1_12212597     ZGre    G    A        0      0        2 
   1   chr1_12212597     ZHar    G    A        0      0        2 
   1   chr1_12212597   Sample    G    A        0      0        2 
   1   chr1_12212960     AAsi    C    G        0      0        2 
   1   chr1_12212960     AKia    C    G        0      0        2 
   1   chr1_12212960     AOna    C    G        0      0        2 
   1   chr1_12212960     ASom    C    G        0      0        2 
   1   chr1_12212960     HCab    C    G        1      2        2 
   1   chr1_12212960     HPrz    C    G        1      2        2 
   1   chr1_12212960     ZBoe    C    G        0      0        2 
   1   chr1_12212960     ZGre    C    G        0      0        2 
   1   chr1_12212960     ZHar    C    G        0      0        2 
   1   chr1_12212960   Sample    C    G        0      0        2 
   1   chr1_12215721     AAsi    A    G        0      0        2 
   1   chr1_12215721     AKia    A    G        0      0        2 
   1   chr1_12215721     AOna    A    G        0      0        2 
   1   chr1_12215721     ASom    A    G        1      2        2 
   1   chr1_12215721     HCab    A    G        0      0        2 
   1   chr1_12215721     HPrz    A    G        0      0        2 
   1   chr1_12215721     ZBoe    A    G        0      0        2 
   1   chr1_12215721     ZGre    A    G        0      0        2 
   1   chr1_12215721     ZHar    A    G        0      0        2 
   1   chr1_12215721   Sample    A    G        0      0        2 
   1   chr1_12217549     AAsi    T    C        0      0        2 
   1   chr1_12217549     AKia    T    C        0      0        2 
   1   chr1_12217549     AOna    T    C        0      0        2 
   1   chr1_12217549     ASom    T    C        0      0        2 
   1   chr1_12217549     HCab    T    C      0.5      1        2 
   1   chr1_12217549     HPrz    T    C        0      0        2 
   1   chr1_12217549     ZBoe    T    C        0      0        2 
   1   chr1_12217549     ZGre    T    C        0      0        2 
   1   chr1_12217549     ZHar    T    C        0      0        2 
   1   chr1_12217549   Sample    T    C        0      0        2 
   1   chr1_12220087     AAsi    T    C        1      2        2 
   1   chr1_12220087     AKia    T    C        0      0        2 
   1   chr1_12220087     AOna    T    C        0      0        2 
   1   chr1_12220087     ASom    T    C        0      0        2 
   1   chr1_12220087     HCab    T    C        0      0        2 
   1   chr1_12220087     HPrz    T    C        0      0        2 
   1   chr1_12220087     ZBoe    T    C        0      0        2 
   1   chr1_12220087     ZGre    T    C        0      0        2 
   1   chr1_12220087     ZHar    T    C        0      0        2 
   1   chr1_12220087   Sample    T    C        1      2        2 
   1   chr1_12222558     AAsi    A    C        0      0        2 
   1   chr1_12222558     AKia    A    C        0      0        2 
   1   chr1_12222558     AOna    A    C        0      0        2 
   1   chr1_12222558     ASom    A    C        0      0        2 
   1   chr1_12222558     HCab    A    C        0      0        2 
   1   chr1_12222558     HPrz    A    C        0      0        2 
   1   chr1_12222558     ZBoe    A    C      0.5      1        2 
   1   chr1_12222558     ZGre    A    C        0      0        2 
   1   chr1_12222558     ZHar    A    C        0      0        2 
   1   chr1_12222558   Sample    A    C        0      0        2 
   1   chr1_12223015     AAsi    T    C        0      0        2 
   1   chr1_12223015     AKia    T    C        0      0        2 
   1   chr1_12223015     AOna    T    C      0.5      1        2 
   1   chr1_12223015     ASom    T    C        0      0        2 
   1   chr1_12223015     HCab    T    C        0      0        2 
   1   chr1_12223015     HPrz    T    C        0      0        2 
   1   chr1_12223015     ZBoe    T    C        0      0        2 
   1   chr1_12223015     ZGre    T    C        0      0        2 
   1   chr1_12223015     ZHar    T    C        0      0        2 
   1   chr1_12223015   Sample    T    C        0      0        2 
   1   chr1_12226215     AAsi    G    C        0      0        2 
   1   chr1_12226215     AKia    G    C        0      0        2 
   1   chr1_12226215     AOna    G    C      0.5      1        2 
   1   chr1_12226215     ASom    G    C        0      0        2 
   1   chr1_12226215     HCab    G    C        0      0        2 
   1   chr1_12226215     HPrz    G    C        0      0        2 
   1   chr1_12226215     ZBoe    G    C        0      0        2 
   1   chr1_12226215     ZGre    G    C        0      0        2 
   1   chr1_12226215     ZHar    G    C        0      0        2 
   1   chr1_12226215   Sample    G    C        0      0        2 
   1   chr1_12236079     AAsi    G    C      0.5      1        2 
   1   chr1_12236079     AKia    G    C        0      0        2 
   1   chr1_12236079     AOna    G    C        0      0        2 
   1   chr1_12236079     ASom    G    C        0      0        2 
   1   chr1_12236079     HCab    G    C        0      0        2 
   1   chr1_12236079     HPrz    G    C        0      0        2 
   1   chr1_12236079     ZBoe    G    C        0      0        2 
   1   chr1_12236079     ZGre    G    C        0      0        2 
   1   chr1_12236079     ZHar    G    C        0      0        2 
   1   chr1_12236079   Sample    G    C        0      0        2 
   1   chr1_12239073     AAsi    T    C        0      0        2 
   1   chr1_12239073     AKia    T    C        0      0        2 
   1   chr1_12239073     AOna    T    C        0      0        2 
   1   chr1_12239073     ASom    T    C        0      0        2 
   1   chr1_12239073     HCab    T    C        1      2        2 
   1   chr1_12239073     HPrz    T    C        1      2        2 
   1   chr1_12239073     ZBoe    T    C        0      0        2 
   1   chr1_12239073     ZGre    T    C        0      0        2 
   1   chr1_12239073     ZHar    T    C        0      0        2 
   1   chr1_12239073   Sample    T    C        0      0        2 
   1   chr1_12239223     AAsi    A    G        0      0        2 
   1   chr1_12239223     AKia    A    G        0      0        2 
   1   chr1_12239223     AOna    A    G        0      0        2 
   1   chr1_12239223     ASom    A    G        0      0        2 
   1   chr1_12239223     HCab    A    G        0      0        2 
   1   chr1_12239223     HPrz    A    G        0      0        2 
   1   chr1_12239223     ZBoe    A    G        0      0        2 
   1   chr1_12239223     ZGre    A    G        0      0        2 
   1   chr1_12239223     ZHar    A    G        1      2        2 
   1   chr1_12239223   Sample    A    G        0      0        2 
   1   chr1_12243804     AAsi    C    T        0      0        2 
   1   chr1_12243804     AKia    C    T        0      0        2 
   1   chr1_12243804     AOna    C    T      0.5      1        2 
   1   chr1_12243804     ASom    C    T        0      0        2 
   1   chr1_12243804     HCab    C    T        0      0        2 
   1   chr1_12243804     HPrz    C    T        0      0        2 
   1   chr1_12243804     ZBoe    C    T        0      0        2 
   1   chr1_12243804     ZGre    C    T        0      0        2 
   1   chr1_12243804     ZHar    C    T        0      0        2 
   1   chr1_12243804   Sample    C    T        0      0        2 
   1   chr1_12248895     AAsi    A    G        0      0        2 
   1   chr1_12248895     AKia    A    G        0      0        2 
   1   chr1_12248895     AOna    A    G        0      0        2 
   1   chr1_12248895     ASom    A    G        0      0        2 
   1   chr1_12248895     HCab    A    G        0      0        2 
   1   chr1_12248895     HPrz    A    G      0.5      1        2 
   1   chr1_12248895     ZBoe    A    G        0      0        2 
   1   chr1_12248895     ZGre    A    G        0      0        2 
   1   chr1_12248895     ZHar    A    G        0      0        2 
   1   chr1_12248895   Sample    A    G        0      0        2 
   1   chr1_12248944     AAsi    T    C        0      0        2 
   1   chr1_12248944     AKia    T    C        0      0        2 
   1   chr1_12248944     AOna    T    C      0.5      1        2 
   1   chr1_12248944     ASom    T    C        0      0        2 
   1   chr1_12248944     HCab    T    C        0      0        2 
   1   chr1_12248944     HPrz    T    C        0      0        2 
   1   chr1_12248944     ZBoe    T    C        0      0        2 
   1   chr1_12248944     ZGre    T    C        0      0        2 
   1   chr1_12248944     ZHar    T    C        0      0        2 
   1   chr1_12248944   Sample    T    C        0      0        2 
   1   chr1_12249937     AAsi    G    C        1      2        2 
   1   chr1_12249937     AKia    G    C        0      0        2 
   1   chr1_12249937     AOna    G    C        0      0        2 
   1   chr1_12249937     ASom    G    C        1      2        2 
   1   chr1_12249937     HCab    G    C        0      0        2 
   1   chr1_12249937     HPrz    G    C        0      0        2 
   1   chr1_12249937     ZBoe    G    C        0      0        2 
   1   chr1_12249937     ZGre    G    C        0      0        2 
   1   chr1_12249937     ZHar    G    C        0      0        2 
   1   chr1_12249937   Sample    G    C        1      2        2 
   1   chr1_12250950     AAsi    T    C        0      0        2 
   1   chr1_12250950     AKia    T    C        0      0        2 
   1   chr1_12250950     AOna    T    C        0      0        2 
   1   chr1_12250950     ASom    T    C        0      0        2 
   1   chr1_12250950     HCab    T    C        0      0        2 
   1   chr1_12250950     HPrz    T    C        0      0        2 
   1   chr1_12250950     ZBoe    T    C      0.5      1        2 
   1   chr1_12250950     ZGre    T    C        0      0        2 
   1   chr1_12250950     ZHar    T    C        0      0        2 
   1   chr1_12250950   Sample    T    C        0      0        2 
   1   chr1_12251530     AAsi    A    G        0      0        2 
   1   chr1_12251530     AKia    A    G        0      0        2 
   1   chr1_12251530     AOna    A    G      0.5      1        2 
   1   chr1_12251530     ASom    A    G        0      0        2 
   1   chr1_12251530     HCab    A    G        0      0        2 
   1   chr1_12251530     HPrz    A    G        0      0        2 
   1   chr1_12251530     ZBoe    A    G        0      0        2 
   1   chr1_12251530     ZGre    A    G        0      0        2 
   1   chr1_12251530     ZHar    A    G        0      0        2 
   1   chr1_12251530   Sample    A    G        0      0        2 
   1   chr1_12255527     AAsi    G    A        0      0        2 
   1   chr1_12255527     AKia    G    A        0      0        2 
   1   chr1_12255527     AOna    G    A        0      0        2 
   1   chr1_12255527     ASom    G    A        0      0        2 
   1   chr1_12255527     HCab    G    A        1      2        2 
   1   chr1_12255527     HPrz    G    A        1      2        2 
   1   chr1_12255527     ZBoe    G    A        0      0        2 
   1   chr1_12255527     ZGre    G    A        0      0        2 
   1   chr1_12255527     ZHar    G    A        0      0        2 
   1   chr1_12255527   Sample    G    A        0      0        2 
   1   chr1_12255974     AAsi    A    G        0      0        2 
   1   chr1_12255974     AKia    A    G        0      0        2 
   1   chr1_12255974     AOna    A    G        0      0        2 
   1   chr1_12255974     ASom    A    G        0      0        2 
   1   chr1_12255974     HCab    A    G        0      0        2 
   1   chr1_12255974     HPrz    A    G        0      0        2 
   1   chr1_12255974     ZBoe    A    G      0.5      1        2 
   1   chr1_12255974     ZGre    A    G        0      0        2 
   1   chr1_12255974     ZHar    A    G        0      0        2 
   1   chr1_12255974   Sample    A    G        0      0        2 
   1   chr1_12259262     AAsi    A    T        0      0        2 
   1   chr1_12259262     AKia    A    T        0      0        2 
   1   chr1_12259262     AOna    A    T        0      0        2 
   1   chr1_12259262     ASom    A    T        0      0        2 
   1   chr1_12259262     HCab    A    T        1      2        2 
   1   chr1_12259262     HPrz    A    T        1      2        2 
   1   chr1_12259262     ZBoe    A    T        0      0        2 
   1   chr1_12259262     ZGre    A    T        0      0        2 
   1   chr1_12259262     ZHar    A    T        0      0        2 
   1   chr1_12259262   Sample    A    T        0      0        2 
   1   chr1_12261673     AAsi    G    A        0      0        2 
   1   chr1_12261673     AKia    G    A        0      0        2 
   1   chr1_12261673     AOna    G    A        0      0        2 
   1   chr1_12261673     ASom    G    A        0      0        2 
   1   chr1_12261673     HCab    G    A        0      0        2 
   1   chr1_12261673     HPrz    G    A        0      0        2 
   1   chr1_12261673     ZBoe    G    A        0      0        2 
   1   chr1_12261673     ZGre    G    A        0      0        2 
   1   chr1_12261673     ZHar    G    A        1      2        2 
   1   chr1_12261673   Sample    G    A        0      0        2 
   1   chr1_12262098     AAsi    A    G        0      0        2 
   1   chr1_12262098     AKia    A    G        0      0        2 
   1   chr1_12262098     AOna    A    G      0.5      1        2 
   1   chr1_12262098     ASom    A    G        0      0        2 
   1   chr1_12262098     HCab    A    G        0      0        2 
   1   chr1_12262098     HPrz    A    G        0      0        2 
   1   chr1_12262098     ZBoe    A    G        0      0        2 
   1   chr1_12262098     ZGre    A    G        0      0        2 
   1   chr1_12262098     ZHar    A    G        0      0        2 
   1   chr1_12262098   Sample    A    G        0      0        2 
   1   chr1_12266217     AAsi    G    T        0      0        2 
   1   chr1_12266217     AKia    G    T        0      0        2 
   1   chr1_12266217     AOna    G    T        0      0        2 
   1   chr1_12266217     ASom    G    T        0      0        2 
   1   chr1_12266217     HCab    G    T        0      0        2 
   1   chr1_12266217     HPrz    G    T        0      0        2 
   1   chr1_12266217     ZBoe    G    T        1      2        2 
   1   chr1_12266217     ZGre    G    T        0      0        2 
   1   chr1_12266217     ZHar    G    T        0      0        2 
   1   chr1_12266217   Sample    G    T        0      0        2 
   1   chr1_12273404     AAsi    A    G        0      0        2 
   1   chr1_12273404     AKia    A    G      0.5      1        2 
   1   chr1_12273404     AOna    A    G        0      0        2 
   1   chr1_12273404     ASom    A    G        0      0        2 
   1   chr1_12273404     HCab    A    G        0      0        2 
   1   chr1_12273404     HPrz    A    G        0      0        2 
   1   chr1_12273404     ZBoe    A    G        0      0        2 
   1   chr1_12273404     ZGre    A    G        0      0        2 
   1   chr1_12273404     ZHar    A    G        1      2        2 
   1   chr1_12273404   Sample    A    G        0      0        2 
   1   chr1_12282672     AAsi    T    G        0      0        2 
   1   chr1_12282672     AKia    T    G        0      0        2 
   1   chr1_12282672     AOna    T    G        0      0        2 
   1   chr1_12282672     ASom    T    G        1      2        2 
   1   chr1_12282672     HCab    T    G        0      0        2 
   1   chr1_12282672     HPrz    T    G        0      0        2 
   1   chr1_12282672     ZBoe    T    G        0      0        2 
   1   chr1_12282672     ZGre    T    G        0      0        2 
   1   chr1_12282672     ZHar    T    G        0      0        2 
   1   chr1_12282672   Sample    T    G        0      0        2 
   1   chr1_12294521     AAsi    C    T        0      0        2 
   1   chr1_12294521     AKia    C    T        0      0        2 
   1   chr1_12294521     AOna    C    T        0      0        2 
   1   chr1_12294521     ASom    C    T        0      0        2 
   1   chr1_12294521     HCab    C    T        1      2        2 
   1   chr1_12294521     HPrz    C    T        1      2        2 
   1   chr1_12294521     ZBoe    C    T        0      0        2 
   1   chr1_12294521     ZGre    C    T        0      0        2 
   1   chr1_12294521     ZHar    C    T        0      0        2 
   1   chr1_12294521   Sample    C    T        0      0        2 
   1   chr1_12300274     AAsi    A    G        0      0        2 
   1   chr1_12300274     AKia    A    G        0      0        2 
   1   chr1_12300274     AOna    A    G      0.5      1        2 
   1   chr1_12300274     ASom    A    G        0      0        2 
   1   chr1_12300274     HCab    A    G        0      0        2 
   1   chr1_12300274     HPrz    A    G        0      0        2 
   1   chr1_12300274     ZBoe    A    G        0      0        2 
   1   chr1_12300274     ZGre    A    G        0      0        2 
   1   chr1_12300274     ZHar    A    G        0      0        2 
   1   chr1_12300274   Sample    A    G        0      0        2 
   1   chr1_12301015     AAsi    G    A        0      0        2 
   1   chr1_12301015     AKia    G    A        0      0        2 
   1   chr1_12301015     AOna    G    A        0      0        2 
   1   chr1_12301015     ASom    G    A        0      0        2 
   1   chr1_12301015     HCab    G    A      0.5      1        2 
   1   chr1_12301015     HPrz    G    A        1      2        2 
   1   chr1_12301015     ZBoe    G    A        0      0        2 
   1   chr1_12301015     ZGre    G    A        0      0        2 
   1   chr1_12301015     ZHar    G    A        0      0        2 
   1   chr1_12301015   Sample    G    A        0      0        2 
   1   chr1_12307306     AAsi    C    T        0      0        2 
   1   chr1_12307306     AKia    C    T        0      0        2 
   1   chr1_12307306     AOna    C    T        0      0        2 
   1   chr1_12307306     ASom    C    T        0      0        2 
   1   chr1_12307306     HCab    C    T        1      2        2 
   1   chr1_12307306     HPrz    C    T        1      2        2 
   1   chr1_12307306     ZBoe    C    T        0      0        2 
   1   chr1_12307306     ZGre    C    T        0      0        2 
   1   chr1_12307306     ZHar    C    T        0      0        2 
   1   chr1_12307306   Sample    C    T        0      0        2 
   1   chr1_12307961     AAsi    G    A        0      0        2 
   1   chr1_12307961     AKia    G    A        0      0        2 
   1   chr1_12307961     AOna    G    A        0      0        2 
   1   chr1_12307961     ASom    G    A        0      0        2 
   1   chr1_12307961     HCab    G    A        0      0        2 
   1   chr1_12307961     HPrz    G    A        0      0        2 
   1   chr1_12307961     ZBoe    G    A      0.5      1        2 
   1   chr1_12307961     ZGre    G    A        0      0        2 
   1   chr1_12307961     ZHar    G    A        0      0        2 
   1   chr1_12307961   Sample    G    A        0      0        2 
   1   chr1_12308268     AAsi    T    C        0      0        2 
   1   chr1_12308268     AKia    T    C      0.5      1        2 
   1   chr1_12308268     AOna    T    C        0      0        2 
   1   chr1_12308268     ASom    T    C        0      0        2 
   1   chr1_12308268     HCab    T    C        0      0        2 
   1   chr1_12308268     HPrz    T    C        0      0        2 
   1   chr1_12308268     ZBoe    T    C        0      0        2 
   1   chr1_12308268     ZGre    T    C        0      0        2 
   1   chr1_12308268     ZHar    T    C        0      0        2 
   1   chr1_12308268   Sample    T    C        0      0        2 
   1   chr1_12315182     AAsi    A    C        0      0        2 
   1   chr1_12315182     AKia    A    C        0      0        2 
   1   chr1_12315182     AOna    A    C      0.5      1        2 
   1   chr1_12315182     ASom    A    C        0      0        2 
   1   chr1_12315182     HCab    A    C        0      0        2 
   1   chr1_12315182     HPrz    A    C        0      0        2 
   1   chr1_12315182     ZBoe    A    C        0      0        2 
   1   chr1_12315182     ZGre    A    C        0      0        2 
   1   chr1_12315182     ZHar    A    C        0      0        2 
   1   chr1_12315182   Sample    A    C        0      0        2 
   1   chr1_12316076     AAsi    G    A        0      0        2 
   1   chr1_12316076     AKia    G    A        0      0        2 
   1   chr1_12316076     AOna    G    A        0      0        2 
   1   chr1_12316076     ASom    G    A        1      2        2 
   1   chr1_12316076     HCab    G    A        0      0        2 
   1   chr1_12316076     HPrz    G    A        0      0        2 
   1   chr1_12316076     ZBoe    G    A        0      0        2 
   1   chr1_12316076     ZGre    G    A        0      0        2 
   1   chr1_12316076     ZHar    G    A        0      0        2 
   1   chr1_12316076   Sample    G    A        0      0        2 
   1   chr1_12318769     AAsi    A    C        0      0        2 
   1   chr1_12318769     AKia    A    C        0      0        2 
   1   chr1_12318769     AOna    A    C        0      0        2 
   1   chr1_12318769     ASom    A    C        0      0        2 
   1   chr1_12318769     HCab    A    C        0      0        2 
   1   chr1_12318769     HPrz    A    C        0      0        2 
   1   chr1_12318769     ZBoe    A    C        0      0        2 
   1   chr1_12318769     ZGre    A    C        0      0        2 
   1   chr1_12318769     ZHar    A    C      0.5      1        2 
   1   chr1_12318769   Sample    A    C        0      0        2 
   1   chr1_12327536     AAsi    G    A        0      0        2 
   1   chr1_12327536     AKia    G    A        0      0        2 
   1   chr1_12327536     AOna    G    A        0      0        2 
   1   chr1_12327536     ASom    G    A        0      0        2 
   1   chr1_12327536     HCab    G    A        0      0        2 
   1   chr1_12327536     HPrz    G    A        0      0        2 
   1   chr1_12327536     ZBoe    G    A        0      0        2 
   1   chr1_12327536     ZGre    G    A        1      2        2 
   1   chr1_12327536     ZHar    G    A        0      0        2 
   1   chr1_12327536   Sample    G    A        0      0        2 
   1   chr1_12327702     AAsi    C    T        1      2        2 
   1   chr1_12327702     AKia    C    T        0      0        2 
   1   chr1_12327702     AOna    C    T        0      0        2 
   1   chr1_12327702     ASom    C    T        0      0        2 
   1   chr1_12327702     HCab    C    T        0      0        2 
   1   chr1_12327702     HPrz    C    T        0      0        2 
   1   chr1_12327702     ZBoe    C    T        0      0        2 
   1   chr1_12327702     ZGre    C    T        0      0        2 
   1   chr1_12327702     ZHar    C    T        0      0        2 
   1   chr1_12327702   Sample    C    T        0      0        2 
   1   chr1_12332553     AAsi    A    G        0      0        2 
   1   chr1_12332553     AKia    A    G        1      2        2 
   1   chr1_12332553     AOna    A    G        0      0        2 
   1   chr1_12332553     ASom    A    G        0      0        2 
   1   chr1_12332553     HCab    A    G        0      0        2 
   1   chr1_12332553     HPrz    A    G        0      0        2 
   1   chr1_12332553     ZBoe    A    G        0      0        2 
   1   chr1_12332553     ZGre    A    G        0      0        2 
   1   chr1_12332553     ZHar    A    G        0      0        2 
   1   chr1_12332553   Sample    A    G        0      0        2 
   1   chr1_12334194     AAsi    A    G      0.5      1        2 
   1   chr1_12334194     AKia    A    G        0      0        2 
   1   chr1_12334194     AOna    A    G        0      0        2 
   1   chr1_12334194     ASom    A    G        0      0        2 
   1   chr1_12334194     HCab    A    G        0      0        2 
   1   chr1_12334194     HPrz    A    G        0      0        2 
   1   chr1_12334194     ZBoe    A    G        0      0        2 
   1   chr1_12334194     ZGre    A    G        0      0        2 
   1   chr1_12334194     ZHar    A    G        0      0        2 
   1   chr1_12334194   Sample    A    G        1      2        2 
   1   chr1_12337870     AAsi    C    T      0.5      1        2 
   1   chr1_12337870     AKia    C    T        0      0        2 
   1   chr1_12337870     AOna    C    T        0      0        2 
   1   chr1_12337870     ASom    C    T        0      0        2 
   1   chr1_12337870     HCab    C    T        0      0        2 
   1   chr1_12337870     HPrz    C    T        0      0        2 
   1   chr1_12337870     ZBoe    C    T        0      0        2 
   1   chr1_12337870     ZGre    C    T        0      0        2 
   1   chr1_12337870     ZHar    C    T        0      0        2 
   1   chr1_12337870   Sample    C    T        0      0        2 
   1   chr1_12337959     AAsi    G    A        0      0        2 
   1   chr1_12337959     AKia    G    A        0      0        2 
   1   chr1_12337959     AOna    G    A        0      0        2 
   1   chr1_12337959     ASom    G    A        0      0        2 
   1   chr1_12337959     HCab    G    A      0.5      1        2 
   1   chr1_12337959     HPrz    G    A        0      0        2 
   1   chr1_12337959     ZBoe    G    A        0      0        2 
   1   chr1_12337959     ZGre    G    A        0      0        2 
   1   chr1_12337959     ZHar    G    A        0      0        2 
   1   chr1_12337959   Sample    G    A        0      0        2 
   1   chr1_12338467     AAsi    T    C        0      0        2 
   1   chr1_12338467     AKia    T    C        0      0        2 
   1   chr1_12338467     AOna    T    C        0      0        2 
   1   chr1_12338467     ASom    T    C        0      0        2 
   1   chr1_12338467     HCab    T    C      0.5      1        2 
   1   chr1_12338467     HPrz    T    C        0      0        2 
   1   chr1_12338467     ZBoe    T    C        0      0        2 
   1   chr1_12338467     ZGre    T    C        0      0        2 
   1   chr1_12338467     ZHar    T    C        0      0        2 
   1   chr1_12338467   Sample    T    C        0      0        2 
   1   chr1_12345807     AAsi    G    C        0      0        2 
   1   chr1_12345807     AKia    G    C        0      0        2 
   1   chr1_12345807     AOna    G    C        0      0        2 
   1   chr1_12345807     ASom    G    C        0      0        2 
   1   chr1_12345807     HCab    G    C        1      2        2 
   1   chr1_12345807     HPrz    G    C        1      2        2 
   1   chr1_12345807     ZBoe    G    C        0      0        2 
   1   chr1_12345807     ZGre    G    C        0      0        2 
   1   chr1_12345807     ZHar    G    C        0      0        2 
   1   chr1_12345807   Sample    G    C        0      0        2 
   1   chr1_12345848     AAsi    C    T      0.5      1        2 
   1   chr1_12345848     AKia    C    T        0      0        2 
   1   chr1_12345848     AOna    C    T        0      0        2 
   1   chr1_12345848     ASom    C    T        1      2        2 
   1   chr1_12345848     HCab    C    T        0      0        2 
   1   chr1_12345848     HPrz    C    T        0      0        2 
   1   chr1_12345848     ZBoe    C    T        0      0        2 
   1   chr1_12345848     ZGre    C    T        0      0        2 
   1   chr1_12345848     ZHar    C    T        0      0        2 
   1   chr1_12345848   Sample    C    T        1      2        2 
   1   chr1_12348832     AAsi    A    C        0      0        2 
   1   chr1_12348832     AKia    A    C        0      0        2 
   1   chr1_12348832     AOna    A    C        0      0        2 
   1   chr1_12348832     ASom    A    C        0      0        2 
   1   chr1_12348832     HCab    A    C      0.5      1        2 
   1   chr1_12348832     HPrz    A    C        1      2        2 
   1   chr1_12348832     ZBoe    A    C        0      0        2 
   1   chr1_12348832     ZGre    A    C        0      0        2 
   1   chr1_12348832     ZHar    A    C        0      0        2 
   1   chr1_12348832   Sample    A    C        0      0        2 
   1   chr1_12350268     AAsi    T    C        0      0        2 
   1   chr1_12350268     AKia    T    C        0      0        2 
   1   chr1_12350268     AOna    T    C        0      0        2 
   1   chr1_12350268     ASom    T    C        0      0        2 
   1   chr1_12350268     HCab    T    C        0      0        2 
   1   chr1_12350268     HPrz    T    C        0      0        2 
   1   chr1_12350268     ZBoe    T    C        1      2        2 
   1   chr1_12350268     ZGre    T    C        1      2        2 
   1   chr1_12350268     ZHar    T    C        1      2        2 
   1   chr1_12350268   Sample    T    C        0      0        2 
   1   chr1_12355205     AAsi    T    C        1      2        2 
   1   chr1_12355205     AKia    T    C        1      2        2 
   1   chr1_12355205     AOna    T    C        1      2        2 
   1   chr1_12355205     ASom    T    C        1      2        2 
   1   chr1_12355205     HCab    T    C        0      0        2 
   1   chr1_12355205     HPrz    T    C        0      0        2 
   1   chr1_12355205     ZBoe    T    C        0      0        2 
   1   chr1_12355205     ZGre    T    C        0      0        2 
   1   chr1_12355205     ZHar    T    C        0      0        2 
   1   chr1_12355205   Sample    T    C        1      2        2 
   1   chr1_12358447     AAsi    G    C        0      0        2 
   1   chr1_12358447     AKia    G    C        0      0        2 
   1   chr1_12358447     AOna    G    C        0      0        2 
   1   chr1_12358447     ASom    G    C        0      0        2 
   1   chr1_12358447     HCab    G    C        0      0        2 
   1   chr1_12358447     HPrz    G    C        0      0        2 
   1   chr1_12358447     ZBoe    G    C        0      0        2 
   1   chr1_12358447     ZGre    G    C        0      0        2 
   1   chr1_12358447     ZHar    G    C        1      2        2 
   1   chr1_12358447   Sample    G    C        0      0        2 
   1   chr1_12360473     AAsi    T    C      0.5      1        2 
   1   chr1_12360473     AKia    T    C        0      0        2 
   1   chr1_12360473     AOna    T    C        0      0        2 
   1   chr1_12360473     ASom    T    C        0      0        2 
   1   chr1_12360473     HCab    T    C        0      0        2 
   1   chr1_12360473     HPrz    T    C        0      0        2 
   1   chr1_12360473     ZBoe    T    C        0      0        2 
   1   chr1_12360473     ZGre    T    C        0      0        2 
   1   chr1_12360473     ZHar    T    C        0      0        2 
   1   chr1_12360473   Sample    T    C        1      2        2 
   1   chr1_12373257     AAsi    A    C        0      0        2 
   1   chr1_12373257     AKia    A    C        0      0        2 
   1   chr1_12373257     AOna    A    C        0      0        2 
   1   chr1_12373257     ASom    A    C        0      0        2 
   1   chr1_12373257     HCab    A    C        0      0        2 
   1   chr1_12373257     HPrz    A    C        0      0        2 
   1   chr1_12373257     ZBoe    A    C        0      0        2 
   1   chr1_12373257     ZGre    A    C        0      0        2 
   1   chr1_12373257     ZHar    A    C      0.5      1        2 
   1   chr1_12373257   Sample    A    C        0      0        2 
   1   chr1_12375735     AAsi    C    T        1      2        2 
   1   chr1_12375735     AKia    C    T        0      0        2 
   1   chr1_12375735     AOna    C    T        0      0        2 
   1   chr1_12375735     ASom    C    T        1      2        2 
   1   chr1_12375735     HCab    C    T        0      0        2 
   1   chr1_12375735     HPrz    C    T        0      0        2 
   1   chr1_12375735     ZBoe    C    T        0      0        2 
   1   chr1_12375735     ZGre    C    T        0      0        2 
   1   chr1_12375735     ZHar    C    T        0      0        2 
   1   chr1_12375735   Sample    C    T        1      2        2 
   1   chr1_12375983     AAsi    T    C        0      0        2 
   1   chr1_12375983     AKia    T    C        0      0        2 
   1   chr1_12375983     AOna    T    C        0      0        2 
   1   chr1_12375983     ASom    T    C        0      0        2 
   1   chr1_12375983     HCab    T    C        0      0        2 
   1   chr1_12375983     HPrz    T    C        0      0        2 
   1   chr1_12375983     ZBoe    T    C        0      0        2 
   1   chr1_12375983     ZGre    T    C        0      0        2 
   1   chr1_12375983     ZHar    T    C        1      2        2 
   1   chr1_12375983   Sample    T    C        0      0        2 
   1   chr1_12386073     AAsi    A    G        0      0        2 
   1   chr1_12386073     AKia    A    G        0      0        2 
   1   chr1_12386073     AOna    A    G        0      0        2 
   1   chr1_12386073     ASom    A    G        0      0        2 
   1   chr1_12386073     HCab    A    G        0      0        2 
   1   chr1_12386073     HPrz    A    G        0      0        2 
   1   chr1_12386073     ZBoe    A    G      0.5      1        2 
   1   chr1_12386073     ZGre    A    G        0      0        2 
   1   chr1_12386073     ZHar    A    G        0      0        2 
   1   chr1_12386073   Sample    A    G        0      0        2 
   1   chr1_12393198     AAsi    T    A        0      0        2 
   1   chr1_12393198     AKia    T    A        0      0        2 
   1   chr1_12393198     AOna    T    A        0      0        2 
   1   chr1_12393198     ASom    T    A        0      0        2 
   1   chr1_12393198     HCab    T    A        0      0        2 
   1   chr1_12393198     HPrz    T    A      0.5      1        2 
   1   chr1_12393198     ZBoe    T    A        0      0        2 
   1   chr1_12393198     ZGre    T    A        0      0        2 
   1   chr1_12393198     ZHar    T    A        0      0        2 
   1   chr1_12393198   Sample    T    A        0      0        2 
   1   chr1_12407901     AAsi    C    T        0      0        2 
   1   chr1_12407901     AKia    C    T        0      0        2 
   1   chr1_12407901     AOna    C    T        0      0        2 
   1   chr1_12407901     ASom    C    T        0      0        2 
   1   chr1_12407901     HCab    C    T        0      0        2 
   1   chr1_12407901     HPrz    C    T        0      0        2 
   1   chr1_12407901     ZBoe    C    T        1      2        2 
   1   chr1_12407901     ZGre    C    T        1      2        2 
   1   chr1_12407901     ZHar    C    T        0      0        2 
   1   chr1_12407901   Sample    C    T        0      0        2 
   1   chr1_12411179     AAsi    A    G        1      2        2 
   1   chr1_12411179     AKia    A    G        0      0        2 
   1   chr1_12411179     AOna    A    G        0      0        2 
   1   chr1_12411179     ASom    A    G        1      2        2 
   1   chr1_12411179     HCab    A    G        0      0        2 
   1   chr1_12411179     HPrz    A    G        0      0        2 
   1   chr1_12411179     ZBoe    A    G      0.5      1        2 
   1   chr1_12411179     ZGre    A    G        0      0        2 
   1   chr1_12411179     ZHar    A    G        0      0        2 
   1   chr1_12411179   Sample    A    G        1      2        2 
   1   chr1_12418401     AAsi    C    T        0      0        2 
   1   chr1_12418401     AKia    C    T        0      0        2 
   1   chr1_12418401     AOna    C    T        0      0        2 
   1   chr1_12418401     ASom    C    T        0      0        2 
   1   chr1_12418401     HCab    C    T        0      0        2 
   1   chr1_12418401     HPrz    C    T        0      0        2 
   1   chr1_12418401     ZBoe    C    T      0.5      1        2 
   1   chr1_12418401     ZGre    C    T        0      0        2 
   1   chr1_12418401     ZHar    C    T        0      0        2 
   1   chr1_12418401   Sample    C    T        0      0        2 
   1   chr1_12423469     AAsi    C    T        0      0        2 
   1   chr1_12423469     AKia    C    T        0      0        2 
   1   chr1_12423469     AOna    C    T        0      0        2 
   1   chr1_12423469     ASom    C    T        0      0        2 
   1   chr1_12423469     HCab    C    T        1      2        2 
   1   chr1_12423469     HPrz    C    T        1      2        2 
   1   chr1_12423469     ZBoe    C    T        0      0        2 
   1   chr1_12423469     ZGre    C    T        0      0        2 
   1   chr1_12423469     ZHar    C    T        0      0        2 
   1   chr1_12423469   Sample    C    T        0      0        2 
   1   chr1_12440903     AAsi    A    G        0      0        2 
   1   chr1_12440903     AKia    A    G      0.5      1        2 
   1   chr1_12440903     AOna    A    G        0      0        2 
   1   chr1_12440903     ASom    A    G        0      0        2 
   1   chr1_12440903     HCab    A    G        0      0        2 
   1   chr1_12440903     HPrz    A    G        0      0        2 
   1   chr1_12440903     ZBoe    A    G        0      0        2 
   1   chr1_12440903     ZGre    A    G        0      0        2 
   1   chr1_12440903     ZHar    A    G        0      0        2 
   1   chr1_12440903   Sample    A    G        0      0        2 
   1   chr1_12442001     AAsi    A    G        0      0        2 
   1   chr1_12442001     AKia    A    G        0      0        2 
   1   chr1_12442001     AOna    A    G        0      0        2 
   1   chr1_12442001     ASom    A    G        0      0        2 
   1   chr1_12442001     HCab    A    G        0      0        2 
   1   chr1_12442001     HPrz    A    G        0      0        2 
   1   chr1_12442001     ZBoe    A    G      0.5      1        2 
   1   chr1_12442001     ZGre    A    G        0      0        2 
   1   chr1_12442001     ZHar    A    G        0      0        2 
   1   chr1_12442001   Sample    A    G        0      0        2 
   1   chr1_12449105     AAsi    C    T        0      0        2 
   1   chr1_12449105     AKia    C    T        0      0        2 
   1   chr1_12449105     AOna    C    T        0      0        2 
   1   chr1_12449105     ASom    C    T        0      0        2 
   1   chr1_12449105     HCab    C    T        1      2        2 
   1   chr1_12449105     HPrz    C    T        1      2        2 
   1   chr1_12449105     ZBoe    C    T        0      0        2 
   1   chr1_12449105     ZGre    C    T        0      0        2 
   1   chr1_12449105     ZHar    C    T        0      0        2 
   1   chr1_12449105   Sample    C    T        0      0        2 
   1   chr1_12453880     AAsi    A    G        0      0        2 
   1   chr1_12453880     AKia    A    G        0      0        2 
   1   chr1_12453880     AOna    A    G        0      0        2 
   1   chr1_12453880     ASom    A    G        0      0        2 
   1   chr1_12453880     HCab    A    G        0      0        2 
   1   chr1_12453880     HPrz    A    G        0      0        2 
   1   chr1_12453880     ZBoe    A    G        0      0        2 
   1   chr1_12453880     ZGre    A    G        0      0        2 
   1   chr1_12453880     ZHar    A    G      0.5      1        2 
   1   chr1_12453880   Sample    A    G        0      0        2 
   1   chr1_12466109     AAsi    C    T        0      0        2 
   1   chr1_12466109     AKia    C    T        0      0        2 
   1   chr1_12466109     AOna    C    T        0      0        2 
   1   chr1_12466109     ASom    C    T        0      0        2 
   1   chr1_12466109     HCab    C    T        1      2        2 
   1   chr1_12466109     HPrz    C    T        1      2        2 
   1   chr1_12466109     ZBoe    C    T        0      0        2 
   1   chr1_12466109     ZGre    C    T        0      0        2 
   1   chr1_12466109     ZHar    C    T        0      0        2 
   1   chr1_12466109   Sample    C    T        0      0        2 
   1   chr1_12466417     AAsi    A    G        0      0        2 
   1   chr1_12466417     AKia    A    G        0      0        2 
   1   chr1_12466417     AOna    A    G        0      0        2 
   1   chr1_12466417     ASom    A    G        0      0        2 
   1   chr1_12466417     HCab    A    G        0      0        2 
   1   chr1_12466417     HPrz    A    G        0      0        2 
   1   chr1_12466417     ZBoe    A    G      0.5      1        2 
   1   chr1_12466417     ZGre    A    G        0      0        2 
   1   chr1_12466417     ZHar    A    G        0      0        2 
   1   chr1_12466417   Sample    A    G        0      0        2 
   1   chr1_12467217     AAsi    C    T        0      0        2 
   1   chr1_12467217     AKia    C    T      0.5      1        2 
   1   chr1_12467217     AOna    C    T      0.5      1        2 
   1   chr1_12467217     ASom    C    T        0      0        2 
   1   chr1_12467217     HCab    C    T        0      0        2 
   1   chr1_12467217     HPrz    C    T        0      0        2 
   1   chr1_12467217     ZBoe    C    T        0      0        2 
   1   chr1_12467217     ZGre    C    T        0      0        2 
   1   chr1_12467217     ZHar    C    T        0      0        2 
   1   chr1_12467217   Sample    C    T        0      0        2 
   1   chr1_12473688     AAsi    A    T        0      0        2 
   1   chr1_12473688     AKia    A    T      0.5      1        2 
   1   chr1_12473688     AOna    A    T        1      2        2 
   1   chr1_12473688     ASom    A    T        0      0        2 
   1   chr1_12473688     HCab    A    T        1      2        2 
   1   chr1_12473688     HPrz    A    T        1      2        2 
   1   chr1_12473688     ZBoe    A    T        0      0        2 
   1   chr1_12473688     ZGre    A    T        0      0        2 
   1   chr1_12473688     ZHar    A    T        0      0        2 
   1   chr1_12473688   Sample    A    T        0      0        2 
   1   chr1_12475452     AAsi    G    A        0      0        2 
   1   chr1_12475452     AKia    G    A      0.5      1        2 
   1   chr1_12475452     AOna    G    A        0      0        2 
   1   chr1_12475452     ASom    G    A        0      0        2 
   1   chr1_12475452     HCab    G    A        0      0        2 
   1   chr1_12475452     HPrz    G    A        0      0        2 
   1   chr1_12475452     ZBoe    G    A        1      2        2 
   1   chr1_12475452     ZGre    G    A        1      2        2 
   1   chr1_12475452     ZHar    G    A        1      2        2 
   1   chr1_12475452   Sample    G    A        0      0        2 
   1   chr1_12477785     AAsi    T    C        0      0        2 
   1   chr1_12477785     AKia    T    C        0      0        2 
   1   chr1_12477785     AOna    T    C        0      0        2 
   1   chr1_12477785     ASom    T    C        0      0        2 
   1   chr1_12477785     HCab    T    C        0      0        2 
   1   chr1_12477785     HPrz    T    C        0      0        2 
   1   chr1_12477785     ZBoe    T    C      0.5      1        2 
   1   chr1_12477785     ZGre    T    C        0      0        2 
   1   chr1_12477785     ZHar    T    C        0      0        2 
   1   chr1_12477785   Sample    T    C        0      0        2 
   1   chr1_12482482     AAsi    A    G        0      0        2 
   1   chr1_12482482     AKia    A    G        0      0        2 
   1   chr1_12482482     AOna    A    G        0      0        2 
   1   chr1_12482482     ASom    A    G        0      0        2 
   1   chr1_12482482     HCab    A    G        1      2        2 
   1   chr1_12482482     HPrz    A    G        1      2        2 
   1   chr1_12482482     ZBoe    A    G        0      0        2 
   1   chr1_12482482     ZGre    A    G        0      0        2 
   1   chr1_12482482     ZHar    A    G        0      0        2 
   1   chr1_12482482   Sample    A    G        0      0        2 
   1   chr1_12482746     AAsi    C    T        0      0        2 
   1   chr1_12482746     AKia    C    T      0.5      1        2 
   1   chr1_12482746     AOna    C    T        0      0        2 
   1   chr1_12482746     ASom    C    T        0      0        2 
   1   chr1_12482746     HCab    C    T        0      0        2 
   1   chr1_12482746     HPrz    C    T        0      0        2 
   1   chr1_12482746     ZBoe    C    T        0      0        2 
   1   chr1_12482746     ZGre    C    T        0      0        2 
   1   chr1_12482746     ZHar    C    T        0      0        2 
   1   chr1_12482746   Sample    C    T        0      0        2 
   1   chr1_12486536     AAsi    T    C        0      0        2 
   1   chr1_12486536     AKia    T    C        0      0        2 
   1   chr1_12486536     AOna    T    C      0.5      1        2 
   1   chr1_12486536     ASom    T    C        0      0        2 
   1   chr1_12486536     HCab    T    C        0      0        2 
   1   chr1_12486536     HPrz    T    C        0      0        2 
   1   chr1_12486536     ZBoe    T    C        0      0        2 
   1   chr1_12486536     ZGre    T    C        0      0        2 
   1   chr1_12486536     ZHar    T    C        0      0        2 
   1   chr1_12486536   Sample    T    C        0      0        2 
   1   chr1_12491068     AAsi    G    A        1      2        2 
   1   chr1_12491068     AKia    G    A        0      0        2 
   1   chr1_12491068     AOna    G    A        0      0        2 
   1   chr1_12491068     ASom    G    A        1      2        2 
   1   chr1_12491068     HCab    G    A        0      0        2 
   1   chr1_12491068     HPrz    G    A        0      0        2 
   1   chr1_12491068     ZBoe    G    A        0      0        2 
   1   chr1_12491068     ZGre    G    A        0      0        2 
   1   chr1_12491068     ZHar    G    A        0      0        2 
   1   chr1_12491068   Sample    G    A        1      2        2 
   1   chr1_12498163     AAsi    C    T        0      0        2 
   1   chr1_12498163     AKia    C    T        0      0        2 
   1   chr1_12498163     AOna    C    T        0      0        2 
   1   chr1_12498163     ASom    C    T        0      0        2 
   1   chr1_12498163     HCab    C    T        0      0        2 
   1   chr1_12498163     HPrz    C    T        0      0        2 
   1   chr1_12498163     ZBoe    C    T      0.5      1        2 
   1   chr1_12498163     ZGre    C    T        0      0        2 
   1   chr1_12498163     ZHar    C    T        0      0        2 
   1   chr1_12498163   Sample    C    T        0      0        2 
   1   chr1_12504880     AAsi    A    G        0      0        2 
   1   chr1_12504880     AKia    A    G      0.5      1        2 
   1   chr1_12504880     AOna    A    G      0.5      1        2 
   1   chr1_12504880     ASom    A    G        0      0        2 
   1   chr1_12504880     HCab    A    G        0      0        2 
   1   chr1_12504880     HPrz    A    G        0      0        2 
   1   chr1_12504880     ZBoe    A    G        0      0        2 
   1   chr1_12504880     ZGre    A    G        0      0        2 
   1   chr1_12504880     ZHar    A    G        0      0        2 
   1   chr1_12504880   Sample    A    G        0      0        2 
   1   chr1_12506679     AAsi    T    C        0      0        2 
   1   chr1_12506679     AKia    T    C        0      0        2 
   1   chr1_12506679     AOna    T    C        0      0        2 
   1   chr1_12506679     ASom    T    C        0      0        2 
   1   chr1_12506679     HCab    T    C        0      0        2 
   1   chr1_12506679     HPrz    T    C        0      0        2 
   1   chr1_12506679     ZBoe    T    C        1      2        2 
   1   chr1_12506679     ZGre    T    C        0      0        2 
   1   chr1_12506679     ZHar    T    C        0      0        2 
   1   chr1_12506679   Sample    T    C        0      0        2 
   1   chr1_12507795     AAsi    C    T        0      0        2 
   1   chr1_12507795     AKia    C    T        0      0        2 
   1   chr1_12507795     AOna    C    T        0      0        2 
   1   chr1_12507795     ASom    C    T        0      0        2 
   1   chr1_12507795     HCab    C    T        0      0        2 
   1   chr1_12507795     HPrz    C    T        0      0        2 
   1   chr1_12507795     ZBoe    C    T        0      0        2 
   1   chr1_12507795     ZGre    C    T        0      0        2 
   1   chr1_12507795     ZHar    C    T        1      2        2 
   1   chr1_12507795   Sample    C    T        0      0        2 
   1   chr1_12510925     AAsi    A    T        0      0        2 
   1   chr1_12510925     AKia    A    T        0      0        2 
   1   chr1_12510925     AOna    A    T        0      0        2 
   1   chr1_12510925     ASom    A    T        0      0        2 
   1   chr1_12510925     HCab    A    T        1      2        2 
   1   chr1_12510925     HPrz    A    T        1      2        2 
   1   chr1_12510925     ZBoe    A    T        0      0        2 
   1   chr1_12510925     ZGre    A    T        0      0        2 
   1   chr1_12510925     ZHar    A    T        0      0        2 
   1   chr1_12510925   Sample    A    T        0      0        2 
   1   chr1_12515012     AAsi    C    G        0      0        2 
   1   chr1_12515012     AKia    C    G        0      0        2 
   1   chr1_12515012     AOna    C    G        0      0        2 
   1   chr1_12515012     ASom    C    G        0      0        2 
   1   chr1_12515012     HCab    C    G        1      2        2 
   1   chr1_12515012     HPrz    C    G        1      2        2 
   1   chr1_12515012     ZBoe    C    G        0      0        2 
   1   chr1_12515012     ZGre    C    G        0      0        2 
   1   chr1_12515012     ZHar    C    G        0      0        2 
   1   chr1_12515012   Sample    C    G        0      0        2 
   1   chr1_12526550     AAsi    G    A        0      0        2 
   1   chr1_12526550     AKia    G    A        0      0        2 
   1   chr1_12526550     AOna    G    A      0.5      1        2 
   1   chr1_12526550     ASom    G    A        0      0        2 
   1   chr1_12526550     HCab    G    A        0      0        2 
   1   chr1_12526550     HPrz    G    A        0      0        2 
   1   chr1_12526550     ZBoe    G    A        0      0        2 
   1   chr1_12526550     ZGre    G    A        0      0        2 
   1   chr1_12526550     ZHar    G    A        0      0        2 
   1   chr1_12526550   Sample    G    A        0      0        2 
   1   chr1_12531686     AAsi    C    G        0      0        2 
   1   chr1_12531686     AKia    C    G        0      0        2 
   1   chr1_12531686     AOna    C    G        0      0        2 
   1   chr1_12531686     ASom    C    G        0      0        2 
   1   chr1_12531686     HCab    C    G        1      2        2 
   1   chr1_12531686     HPrz    C    G        1      2        2 
   1   chr1_12531686     ZBoe    C    G        0      0        2 
   1   chr1_12531686     ZGre    C    G        0      0        2 
   1   chr1_12531686     ZHar    C    G        0      0        2 
   1   chr1_12531686   Sample    C    G        0      0        2 
   1   chr1_12534788     AAsi    A    T        0      0        2 
   1   chr1_12534788     AKia    A    T        1      2        2 
   1   chr1_12534788     AOna    A    T      0.5      1        2 
   1   chr1_12534788     ASom    A    T        1      2        2 
   1   chr1_12534788     HCab    A    T        0      0        2 
   1   chr1_12534788     HPrz    A    T        0      0        2 
   1   chr1_12534788     ZBoe    A    T        0      0        2 
   1   chr1_12534788     ZGre    A    T        0      0        2 
   1   chr1_12534788     ZHar    A    T        0      0        2 
   1   chr1_12534788   Sample    A    T        0      0        2 
   1   chr1_12536601     AAsi    G    A      0.5      1        2 
   1   chr1_12536601     AKia    G    A        0      0        2 
   1   chr1_12536601     AOna    G    A        0      0        2 
   1   chr1_12536601     ASom    G    A        1      2        2 
   1   chr1_12536601     HCab    G    A        0      0        2 
   1   chr1_12536601     HPrz    G    A        0      0        2 
   1   chr1_12536601     ZBoe    G    A        0      0        2 
   1   chr1_12536601     ZGre    G    A        0      0        2 
   1   chr1_12536601     ZHar    G    A        0      0        2 
   1   chr1_12536601   Sample    G    A        0      0        2 
   1   chr1_12541898     AAsi    G    T        0      0        2 
   1   chr1_12541898     AKia    G    T        1      2        2 
   1   chr1_12541898     AOna    G    T        0      0        2 
   1   chr1_12541898     ASom    G    T        0      0        2 
   1   chr1_12541898     HCab    G    T        0      0        2 
   1   chr1_12541898     HPrz    G    T        0      0        2 
   1   chr1_12541898     ZBoe    G    T        0      0        2 
   1   chr1_12541898     ZGre    G    T        0      0        2 
   1   chr1_12541898     ZHar    G    T        0      0        2 
   1   chr1_12541898   Sample    G    T        0      0        2 
   1   chr1_12545667     AAsi    T    C      0.5      1        2 
   1   chr1_12545667     AKia    T    C        0      0        2 
   1   chr1_12545667     AOna    T    C        0      0        2 
   1   chr1_12545667     ASom    T    C        0      0        2 
   1   chr1_12545667     HCab    T    C        0      0        2 
   1   chr1_12545667     HPrz    T    C        0      0        2 
   1   chr1_12545667     ZBoe    T    C        0      0        2 
   1   chr1_12545667     ZGre    T    C        0      0        2 
   1   chr1_12545667     ZHar    T    C        0      0        2 
   1   chr1_12545667   Sample    T    C        0      0        2 
   1   chr1_12549128     AAsi    T    C        0      0        2 
   1   chr1_12549128     AKia    T    C        0      0        2 
   1   chr1_12549128     AOna    T    C        0      0        2 
   1   chr1_12549128     ASom    T    C        0      0        2 
   1   chr1_12549128     HCab    T    C      0.5      1        2 
   1   chr1_12549128     HPrz    T    C        0      0        2 
   1   chr1_12549128     ZBoe    T    C        0      0        2 
   1   chr1_12549128     ZGre    T    C        0      0        2 
   1   chr1_12549128     ZHar    T    C        0      0        2 
   1   chr1_12549128   Sample    T    C        0      0        2 
   1   chr1_12558150     AAsi    T    C        0      0        2 
   1   chr1_12558150     AKia    T    C      0.5      1        2 
   1   chr1_12558150     AOna    T    C        0      0        2 
   1   chr1_12558150     ASom    T    C        0      0        2 
   1   chr1_12558150     HCab    T    C        0      0        2 
   1   chr1_12558150     HPrz    T    C        0      0        2 
   1   chr1_12558150     ZBoe    T    C      0.5      1        2 
   1   chr1_12558150     ZGre    T    C        0      0        2 
   1   chr1_12558150     ZHar    T    C        0      0        2 
   1   chr1_12558150   Sample    T    C        0      0        2 
   1   chr1_12563059     AAsi    C    G        0      0        2 
   1   chr1_12563059     AKia    C    G        0      0        2 
   1   chr1_12563059     AOna    C    G        0      0        2 
   1   chr1_12563059     ASom    C    G        0      0        2 
   1   chr1_12563059     HCab    C    G        0      0        2 
   1   chr1_12563059     HPrz    C    G        0      0        2 
   1   chr1_12563059     ZBoe    C    G        0      0        2 
   1   chr1_12563059     ZGre    C    G        0      0        2 
   1   chr1_12563059     ZHar    C    G      0.5      1        2 
   1   chr1_12563059   Sample    C    G        0      0        2 
   1   chr1_12568584     AAsi    A    G        0      0        2 
   1   chr1_12568584     AKia    A    G      0.5      1        2 
   1   chr1_12568584     AOna    A    G        0      0        2 
   1   chr1_12568584     ASom    A    G        0      0        2 
   1   chr1_12568584     HCab    A    G        0      0        2 
   1   chr1_12568584     HPrz    A    G        0      0        2 
   1   chr1_12568584     ZBoe    A    G        0      0        2 
   1   chr1_12568584     ZGre    A    G        0      0        2 
   1   chr1_12568584     ZHar    A    G        0      0        2 
   1   chr1_12568584   Sample    A    G        0      0        2 
   1   chr1_12570719     AAsi    G    A        0      0        2 
   1   chr1_12570719     AKia    G    A        0      0        2 
   1   chr1_12570719     AOna    G    A        0      0        2 
   1   chr1_12570719     ASom    G    A        1      2        2 
   1   chr1_12570719     HCab    G    A        0      0        2 
   1   chr1_12570719     HPrz    G    A        0      0        2 
   1   chr1_12570719     ZBoe    G    A        1      2        2 
   1   chr1_12570719     ZGre    G    A        1      2        2 
   1   chr1_12570719     ZHar    G    A        0      0        2 
   1   chr1_12570719   Sample    G    A        0      0        2 
   1   chr1_12571487     AAsi    T    C        0      0        2 
   1   chr1_12571487     AKia    T    C        0      0        2 
   1   chr1_12571487     AOna    T    C        0      0        2 
   1   chr1_12571487     ASom    T    C        0      0        2 
   1   chr1_12571487     HCab    T    C        0      0        2 
   1   chr1_12571487     HPrz    T    C        0      0        2 
   1   chr1_12571487     ZBoe    T    C        1      2        2 
   1   chr1_12571487     ZGre    T    C        1      2        2 
   1   chr1_12571487     ZHar    T    C        0      0        2 
   1   chr1_12571487   Sample    T    C        0      0        2 
   1   chr1_12571717     AAsi    C    A        0      0        2 
   1   chr1_12571717     AKia    C    A        0      0        2 
   1   chr1_12571717     AOna    C    A        0      0        2 
   1   chr1_12571717     ASom    C    A        0      0        2 
   1   chr1_12571717     HCab    C    A        1      2        2 
   1   chr1_12571717     HPrz    C    A        1      2        2 
   1   chr1_12571717     ZBoe    C    A        0      0        2 
   1   chr1_12571717     ZGre    C    A        0      0        2 
   1   chr1_12571717     ZHar    C    A        0      0        2 
   1   chr1_12571717   Sample    C    A        0      0        2 
   1   chr1_12587778     AAsi    G    C        0      0        2 
   1   chr1_12587778     AKia    G    C        1      2        2 
   1   chr1_12587778     AOna    G    C        0      0        2 
   1   chr1_12587778     ASom    G    C        1      2        2 
   1   chr1_12587778     HCab    G    C        0      0        2 
   1   chr1_12587778     HPrz    G    C        0      0        2 
   1   chr1_12587778     ZBoe    G    C        0      0        2 
   1   chr1_12587778     ZGre    G    C        1      2        2 
   1   chr1_12587778     ZHar    G    C        1      2        2 
   1   chr1_12587778   Sample    G    C        0      0        2 
   1   chr1_12592177     AAsi    A    T        0      0        2 
   1   chr1_12592177     AKia    A    T        0      0        2 
   1   chr1_12592177     AOna    A    T        0      0        2 
   1   chr1_12592177     ASom    A    T        0      0        2 
   1   chr1_12592177     HCab    A    T        1      2        2 
   1   chr1_12592177     HPrz    A    T        1      2        2 
   1   chr1_12592177     ZBoe    A    T        0      0        2 
   1   chr1_12592177     ZGre    A    T        0      0        2 
   1   chr1_12592177     ZHar    A    T        0      0        2 
   1   chr1_12592177   Sample    A    T        0      0        2 
   1   chr1_12594803     AAsi    T    C        0      0        2 
   1   chr1_12594803     AKia    T    C        0      0        2 
   1   chr1_12594803     AOna    T    C        0      0        2 
   1   chr1_12594803     ASom    T    C        1      2        2 
   1   chr1_12594803     HCab    T    C        0      0        2 
   1   chr1_12594803     HPrz    T    C        0      0        2 
   1   chr1_12594803     ZBoe    T    C        0      0        2 
   1   chr1_12594803     ZGre    T    C        0      0        2 
   1   chr1_12594803     ZHar    T    C        0      0        2 
   1   chr1_12594803   Sample    T    C        0      0        2 
   1   chr1_12596785     AAsi    T    G        0      0        2 
   1   chr1_12596785     AKia    T    G        0      0        2 
   1   chr1_12596785     AOna    T    G        0      0        2 
   1   chr1_12596785     ASom    T    G        0      0        2 
   1   chr1_12596785     HCab    T    G      0.5      1        2 
   1   chr1_12596785     HPrz    T    G        1      2        2 
   1   chr1_12596785     ZBoe    T    G        0      0        2 
   1   chr1_12596785     ZGre    T    G        0      0        2 
   1   chr1_12596785     ZHar    T    G        0      0        2 
   1   chr1_12596785   Sample    T    G        0      0        2 
   1   chr1_12599772     AAsi    G    T        0      0        2 
   1   chr1_12599772     AKia    G    T        0      0        2 
   1   chr1_12599772     AOna    G    T        0      0        2 
   1   chr1_12599772     ASom    G    T        0      0        2 
   1   chr1_12599772     HCab    G    T      0.5      1        2 
   1   chr1_12599772     HPrz    G    T        0      0        2 
   1   chr1_12599772     ZBoe    G    T        0      0        2 
   1   chr1_12599772     ZGre    G    T        0      0        2 
   1   chr1_12599772     ZHar    G    T        0      0        2 
   1   chr1_12599772   Sample    G    T        0      0        2 
   1   chr1_12604329     AAsi    G    A        0      0        2 
   1   chr1_12604329     AKia    G    A        0      0        2 
   1   chr1_12604329     AOna    G    A        0      0        2 
   1   chr1_12604329     ASom    G    A        0      0        2 
   1   chr1_12604329     HCab    G    A        1      2        2 
   1   chr1_12604329     HPrz    G    A        1      2        2 
   1   chr1_12604329     ZBoe    G    A        0      0        2 
   1   chr1_12604329     ZGre    G    A        0      0        2 
   1   chr1_12604329     ZHar    G    A        0      0        2 
   1   chr1_12604329   Sample    G    A        0      0        2 
   1   chr1_12604338     AAsi    A    G        0      0        2 
   1   chr1_12604338     AKia    A    G      0.5      1        2 
   1   chr1_12604338     AOna    A    G        0      0        2 
   1   chr1_12604338     ASom    A    G        0      0        2 
   1   chr1_12604338     HCab    A    G        0      0        2 
   1   chr1_12604338     HPrz    A    G        0      0        2 
   1   chr1_12604338     ZBoe    A    G        0      0        2 
   1   chr1_12604338     ZGre    A    G        0      0        2 
   1   chr1_12604338     ZHar    A    G        0      0        2 
   1   chr1_12604338   Sample    A    G        0      0        2 
   1   chr1_12607038     AAsi    T    C      0.5      1        2 
   1   chr1_12607038     AKia    T    C        0      0        2 
   1   chr1_12607038     AOna    T    C        0      0        2 
   1   chr1_12607038     ASom    T    C        0      0        2 
   1   chr1_12607038     HCab    T    C        0      0        2 
   1   chr1_12607038     HPrz    T    C        0      0        2 
   1   chr1_12607038     ZBoe    T    C        0      0        2 
   1   chr1_12607038     ZGre    T    C      0.5      1        2 
   1   chr1_12607038     ZHar    T    C        0      0        2 
   1   chr1_12607038   Sample    T    C        0      0        2 
   1   chr1_12608640     AAsi    C    A        0      0        2 
   1   chr1_12608640     AKia    C    A        0      0        2 
   1   chr1_12608640     AOna    C    A        0      0        2 
   1   chr1_12608640     ASom    C    A        0      0        2 
   1   chr1_12608640     HCab    C    A        0      0        2 
   1   chr1_12608640     HPrz    C    A        0      0        2 
   1   chr1_12608640     ZBoe    C    A        0      0        2 
   1   chr1_12608640     ZGre    C    A        0      0        2 
   1   chr1_12608640     ZHar    C    A        1      2        2 
   1   chr1_12608640   Sample    C    A        0      0        2 
   1   chr1_12616510     AAsi    A    G        0      0        2 
   1   chr1_12616510     AKia    A    G        0      0        2 
   1   chr1_12616510     AOna    A    G        0      0        2 
   1   chr1_12616510     ASom    A    G        0      0        2 
   1   chr1_12616510     HCab    A    G        0      0        2 
   1   chr1_12616510     HPrz    A    G        0      0        2 
   1   chr1_12616510     ZBoe    A    G        0      0        2 
   1   chr1_12616510     ZGre    A    G        1      2        2 
   1   chr1_12616510     ZHar    A    G        0      0        2 
   1   chr1_12616510   Sample    A    G        0      0        2 
   1   chr1_12616946     AAsi    T    C        0      0        2 
   1   chr1_12616946     AKia    T    C        1      2        2 
   1   chr1_12616946     AOna    T    C        0      0        2 
   1   chr1_12616946     ASom    T    C        0      0        2 
   1   chr1_12616946     HCab    T    C        0      0        2 
   1   chr1_12616946     HPrz    T    C        0      0        2 
   1   chr1_12616946     ZBoe    T    C        0      0        2 
   1   chr1_12616946     ZGre    T    C        0      0        2 
   1   chr1_12616946     ZHar    T    C        0      0        2 
   1   chr1_12616946   Sample    T    C        0      0        2 
   1   chr1_12617550     AAsi    A    G        0      0        2 
   1   chr1_12617550     AKia    A    G        0      0        2 
   1   chr1_12617550     AOna    A    G        0      0        2 
   1   chr1_12617550     ASom    A    G        0      0        2 
   1   chr1_12617550     HCab    A    G      0.5      1        2 
   1   chr1_12617550     HPrz    A    G        1      2        2 
   1   chr1_12617550     ZBoe    A    G        0      0        2 
   1   chr1_12617550     ZGre    A    G        0      0        2 
   1   chr1_12617550     ZHar    A    G        0      0        2 
   1   chr1_12617550   Sample    A    G        0      0        2 
   1   chr1_12618738     AAsi    T    C        0      0        2 
   1   chr1_12618738     AKia    T    C        0      0        2 
   1   chr1_12618738     AOna    T    C        0      0        2 
   1   chr1_12618738     ASom    T    C        0      0        2 
   1   chr1_12618738     HCab    T    C      0.5      1        2 
   1   chr1_12618738     HPrz    T    C        1      2        2 
   1   chr1_12618738     ZBoe    T    C        0      0        2 
   1   chr1_12618738     ZGre    T    C        0      0        2 
   1   chr1_12618738     ZHar    T    C        0      0        2 
   1   chr1_12618738   Sample    T    C        0      0        2 
   1   chr1_12622234     AAsi    T    C        0      0        2 
   1   chr1_12622234     AKia    T    C        0      0        2 
   1   chr1_12622234     AOna    T    C        0      0        2 
   1   chr1_12622234     ASom    T    C        0      0        2 
   1   chr1_12622234     HCab    T    C      0.5      1        2 
   1   chr1_12622234     HPrz    T    C        0      0        2 
   1   chr1_12622234     ZBoe    T    C        0      0        2 
   1   chr1_12622234     ZGre    T    C        0      0        2 
   1   chr1_12622234     ZHar    T    C        0      0        2 
   1   chr1_12622234   Sample    T    C        0      0        2 
   1   chr1_12628086     AAsi    C    T        0      0        2 
   1   chr1_12628086     AKia    C    T        0      0        2 
   1   chr1_12628086     AOna    C    T        0      0        2 
   1   chr1_12628086     ASom    C    T        0      0        2 
   1   chr1_12628086     HCab    C    T        0      0        2 
   1   chr1_12628086     HPrz    C    T        0      0        2 
   1   chr1_12628086     ZBoe    C    T        0      0        2 
   1   chr1_12628086     ZGre    C    T        0      0        2 
   1   chr1_12628086     ZHar    C    T      0.5      1        2 
   1   chr1_12628086   Sample    C    T        0      0        2 
   1   chr1_12631038     AAsi    A    C        0      0        2 
   1   chr1_12631038     AKia    A    C        0      0        2 
   1   chr1_12631038     AOna    A    C        0      0        2 
   1   chr1_12631038     ASom    A    C        0      0        2 
   1   chr1_12631038     HCab    A    C        0      0        2 
   1   chr1_12631038     HPrz    A    C        0      0        2 
   1   chr1_12631038     ZBoe    A    C        0      0        2 
   1   chr1_12631038     ZGre    A    C        0      0        2 
   1   chr1_12631038     ZHar    A    C      0.5      1        2 
   1   chr1_12631038   Sample    A    C        0      0        2 
   1   chr1_12631101     AAsi    T    C        0      0        2 
   1   chr1_12631101     AKia    T    C        0      0        2 
   1   chr1_12631101     AOna    T    C        0      0        2 
   1   chr1_12631101     ASom    T    C        0      0        2 
   1   chr1_12631101     HCab    T    C      0.5      1        2 
   1   chr1_12631101     HPrz    T    C        0      0        2 
   1   chr1_12631101     ZBoe    T    C        0      0        2 
   1   chr1_12631101     ZGre    T    C        0      0        2 
   1   chr1_12631101     ZHar    T    C        0      0        2 
   1   chr1_12631101   Sample    T    C        0      0        2 
   1   chr1_12633078     AAsi    A    G        1      2        2 
   1   chr1_12633078     AKia    A    G        0      0        2 
   1   chr1_12633078     AOna    A    G        0      0        2 
   1   chr1_12633078     ASom    A    G        1      2        2 
   1   chr1_12633078     HCab    A    G        0      0        2 
   1   chr1_12633078     HPrz    A    G        0      0        2 
   1   chr1_12633078     ZBoe    A    G        0      0        2 
   1   chr1_12633078     ZGre    A    G        0      0        2 
   1   chr1_12633078     ZHar    A    G        0      0        2 
   1   chr1_12633078   Sample    A    G        1      2        2 
   1   chr1_12634243     AAsi    C    A        0      0        2 
   1   chr1_12634243     AKia    C    A        0      0        2 
   1   chr1_12634243     AOna    C    A        0      0        2 
   1   chr1_12634243     ASom    C    A        0      0        2 
   1   chr1_12634243     HCab    C    A        0      0        2 
   1   chr1_12634243     HPrz    C    A        0      0        2 
   1   chr1_12634243     ZBoe    C    A      0.5      1        2 
   1   chr1_12634243     ZGre    C    A        0      0        2 
   1   chr1_12634243     ZHar    C    A        0      0        2 
   1   chr1_12634243   Sample    C    A        0      0        2 
   1   chr1_12638300     AAsi    A    G        0      0        2 
   1   chr1_12638300     AKia    A    G        0      0        2 
   1   chr1_12638300     AOna    A    G        0      0        2 
   1   chr1_12638300     ASom    A    G        0      0        2 
   1   chr1_12638300     HCab    A    G        0      0        2 
   1   chr1_12638300     HPrz    A    G        0      0        2 
   1   chr1_12638300     ZBoe    A    G        0      0        2 
   1   chr1_12638300     ZGre    A    G      0.5      1        2 
   1   chr1_12638300     ZHar    A    G        0      0        2 
   1   chr1_12638300   Sample    A    G        0      0        2 
   1   chr1_12648129     AAsi    T    G        0      0        2 
   1   chr1_12648129     AKia    T    G        0      0        2 
   1   chr1_12648129     AOna    T    G        0      0        2 
   1   chr1_12648129     ASom    T    G        0      0        2 
   1   chr1_12648129     HCab    T    G        0      0        2 
   1   chr1_12648129     HPrz    T    G        0      0        2 
   1   chr1_12648129     ZBoe    T    G        0      0        2 
   1   chr1_12648129     ZGre    T    G      0.5      1        2 
   1   chr1_12648129     ZHar    T    G        0      0        2 
   1   chr1_12648129   Sample    T    G        0      0        2 
   1   chr1_12662555     AAsi    G    A        0      0        2 
   1   chr1_12662555     AKia    G    A        0      0        2 
   1   chr1_12662555     AOna    G    A        0      0        2 
   1   chr1_12662555     ASom    G    A        0      0        2 
   1   chr1_12662555     HCab    G    A        1      2        2 
   1   chr1_12662555     HPrz    G    A        1      2        2 
   1   chr1_12662555     ZBoe    G    A        0      0        2 
   1   chr1_12662555     ZGre    G    A        0      0        2 
   1   chr1_12662555     ZHar    G    A        0      0        2 
   1   chr1_12662555   Sample    G    A        0      0        2 
   1   chr1_12666032     AAsi    T    C        0      0        2 
   1   chr1_12666032     AKia    T    C        1      2        2 
   1   chr1_12666032     AOna    T    C      0.5      1        2 
   1   chr1_12666032     ASom    T    C        0      0        2 
   1   chr1_12666032     HCab    T    C        0      0        2 
   1   chr1_12666032     HPrz    T    C        0      0        2 
   1   chr1_12666032     ZBoe    T    C        0      0        2 
   1   chr1_12666032     ZGre    T    C        0      0        2 
   1   chr1_12666032     ZHar    T    C        0      0        2 
   1   chr1_12666032   Sample    T    C        0      0        2 
   1   chr1_12666085     AAsi    A    G        0      0        2 
   1   chr1_12666085     AKia    A    G      0.5      1        2 
   1   chr1_12666085     AOna    A    G        0      0        2 
   1   chr1_12666085     ASom    A    G        0      0        2 
   1   chr1_12666085     HCab    A    G        0      0        2 
   1   chr1_12666085     HPrz    A    G        0      0        2 
   1   chr1_12666085     ZBoe    A    G        0      0        2 
   1   chr1_12666085     ZGre    A    G        0      0        2 
   1   chr1_12666085     ZHar    A    G        0      0        2 
   1   chr1_12666085   Sample    A    G        0      0        2 
   1   chr1_12668033     AAsi    C    T        0      0        2 
   1   chr1_12668033     AKia    C    T        0      0        2 
   1   chr1_12668033     AOna    C    T        0      0        2 
   1   chr1_12668033     ASom    C    T        0      0        2 
   1   chr1_12668033     HCab    C    T      0.5      1        2 
   1   chr1_12668033     HPrz    C    T        0      0        2 
   1   chr1_12668033     ZBoe    C    T        0      0        2 
   1   chr1_12668033     ZGre    C    T        0      0        2 
   1   chr1_12668033     ZHar    C    T        0      0        2 
   1   chr1_12668033   Sample    C    T        0      0        2 
   1   chr1_12676945     AAsi    A    C        0      0        2 
   1   chr1_12676945     AKia    A    C        0      0        2 
   1   chr1_12676945     AOna    A    C        0      0        2 
   1   chr1_12676945     ASom    A    C        0      0        2 
   1   chr1_12676945     HCab    A    C        0      0        2 
   1   chr1_12676945     HPrz    A    C        0      0        2 
   1   chr1_12676945     ZBoe    A    C        0      0        2 
   1   chr1_12676945     ZGre    A    C        0      0        2 
   1   chr1_12676945     ZHar    A    C      0.5      1        2 
   1   chr1_12676945   Sample    A    C        0      0        2 
   1   chr1_12676983     AAsi    T    C        0      0        2 
   1   chr1_12676983     AKia    T    C        0      0        2 
   1   chr1_12676983     AOna    T    C        1      2        2 
   1   chr1_12676983     ASom    T    C        0      0        2 
   1   chr1_12676983     HCab    T    C        0      0        2 
   1   chr1_12676983     HPrz    T    C        0      0        2 
   1   chr1_12676983     ZBoe    T    C        0      0        2 
   1   chr1_12676983     ZGre    T    C        0      0        2 
   1   chr1_12676983     ZHar    T    C        0      0        2 
   1   chr1_12676983   Sample    T    C        0      0        2 
   1   chr1_12680178     AAsi    A    G        0      0        2 
   1   chr1_12680178     AKia    A    G        1      2        2 
   1   chr1_12680178     AOna    A    G        1      2        2 
   1   chr1_12680178     ASom    A    G        0      0        2 
   1   chr1_12680178     HCab    A    G        0      0        2 
   1   chr1_12680178     HPrz    A    G        0      0        2 
   1   chr1_12680178     ZBoe    A    G        0      0        2 
   1   chr1_12680178     ZGre    A    G        0      0        2 
   1   chr1_12680178     ZHar    A    G        0      0        2 
   1   chr1_12680178   Sample    A    G        0      0        2 
   1   chr1_12681795     AAsi    A    G        0      0        2 
   1   chr1_12681795     AKia    A    G        0      0        2 
   1   chr1_12681795     AOna    A    G        0      0        2 
   1   chr1_12681795     ASom    A    G        0      0        2 
   1   chr1_12681795     HCab    A    G        0      0        2 
   1   chr1_12681795     HPrz    A    G        0      0        2 
   1   chr1_12681795     ZBoe    A    G      0.5      1        2 
   1   chr1_12681795     ZGre    A    G        0      0        2 
   1   chr1_12681795     ZHar    A    G        0      0        2 
   1   chr1_12681795   Sample    A    G        0      0        2 
   1   chr1_12684965     AAsi    A    G        0      0        2 
   1   chr1_12684965     AKia    A    G        0      0        2 
   1   chr1_12684965     AOna    A    G        0      0        2 
   1   chr1_12684965     ASom    A    G        1      2        2 
   1   chr1_12684965     HCab    A    G        0      0        2 
   1   chr1_12684965     HPrz    A    G        0      0        2 
   1   chr1_12684965     ZBoe    A    G        0      0        2 
   1   chr1_12684965     ZGre    A    G        0      0        2 
   1   chr1_12684965     ZHar    A    G        0      0        2 
   1   chr1_12684965   Sample    A    G        0      0        2 
   1   chr1_12688952     AAsi    T    C        0      0        2 
   1   chr1_12688952     AKia    T    C        1      2        2 
   1   chr1_12688952     AOna    T    C        1      2        2 
   1   chr1_12688952     ASom    T    C        0      0        2 
   1   chr1_12688952     HCab    T    C        0      0        2 
   1   chr1_12688952     HPrz    T    C        0      0        2 
   1   chr1_12688952     ZBoe    T    C        0      0        2 
   1   chr1_12688952     ZGre    T    C        0      0        2 
   1   chr1_12688952     ZHar    T    C        0      0        2 
   1   chr1_12688952   Sample    T    C        0      0        2 
   1   chr1_12696044     AAsi    C    T        0      0        2 
   1   chr1_12696044     AKia    C    T        0      0        2 
   1   chr1_12696044     AOna    C    T        0      0        2 
   1   chr1_12696044     ASom    C    T        0      0        2 
   1   chr1_12696044     HCab    C    T        0      0        2 
   1   chr1_12696044     HPrz    C    T        0      0        2 
   1   chr1_12696044     ZBoe    C    T        0      0        2 
   1   chr1_12696044     ZGre    C    T      0.5      1        2 
   1   chr1_12696044     ZHar    C    T        0      0        2 
   1   chr1_12696044   Sample    C    T        0      0        2 
   1   chr1_12699112     AAsi    C    T        0      0        2 
   1   chr1_12699112     AKia    C    T        0      0        2 
   1   chr1_12699112     AOna    C    T        0      0        2 
   1   chr1_12699112     ASom    C    T        0      0        2 
   1   chr1_12699112     HCab    C    T        0      0        2 
   1   chr1_12699112     HPrz    C    T        0      0        2 
   1   chr1_12699112     ZBoe    C    T        1      2        2 
   1   chr1_12699112     ZGre    C    T        0      0        2 
   1   chr1_12699112     ZHar    C    T        0      0        2 
   1   chr1_12699112   Sample    C    T        0      0        2 
   1   chr1_12700228     AAsi    A    G        0      0        2 
   1   chr1_12700228     AKia    A    G      0.5      1        2 
   1   chr1_12700228     AOna    A    G        0      0        2 
   1   chr1_12700228     ASom    A    G        0      0        2 
   1   chr1_12700228     HCab    A    G        0      0        2 
   1   chr1_12700228     HPrz    A    G        0      0        2 
   1   chr1_12700228     ZBoe    A    G        0      0        2 
   1   chr1_12700228     ZGre    A    G        0      0        2 
   1   chr1_12700228     ZHar    A    G        0      0        2 
   1   chr1_12700228   Sample    A    G        0      0        2 
   1   chr1_12700980     AAsi    G    A        1      2        2 
   1   chr1_12700980     AKia    G    A        0      0        2 
   1   chr1_12700980     AOna    G    A        0      0        2 
   1   chr1_12700980     ASom    G    A        1      2        2 
   1   chr1_12700980     HCab    G    A        0      0        2 
   1   chr1_12700980     HPrz    G    A        0      0        2 
   1   chr1_12700980     ZBoe    G    A        0      0        2 
   1   chr1_12700980     ZGre    G    A        0      0        2 
   1   chr1_12700980     ZHar    G    A        0      0        2 
   1   chr1_12700980   Sample    G    A        1      2        2 
   1   chr1_12708018     AAsi    G    T        0      0        2 
   1   chr1_12708018     AKia    G    T        0      0        2 
   1   chr1_12708018     AOna    G    T        0      0        2 
   1   chr1_12708018     ASom    G    T        0      0        2 
   1   chr1_12708018     HCab    G    T        1      2        2 
   1   chr1_12708018     HPrz    G    T        1      2        2 
   1   chr1_12708018     ZBoe    G    T        0      0        2 
   1   chr1_12708018     ZGre    G    T        0      0        2 
   1   chr1_12708018     ZHar    G    T        0      0        2 
   1   chr1_12708018   Sample    G    T        0      0        2 
   1   chr1_12708541     AAsi    G    C      0.5      1        2 
   1   chr1_12708541     AKia    G    C        0      0        2 
   1   chr1_12708541     AOna    G    C        0      0        2 
   1   chr1_12708541     ASom    G    C        0      0        2 
   1   chr1_12708541     HCab    G    C        0      0        2 
   1   chr1_12708541     HPrz    G    C        0      0        2 
   1   chr1_12708541     ZBoe    G    C        0      0        2 
   1   chr1_12708541     ZGre    G    C        0      0        2 
   1   chr1_12708541     ZHar    G    C        0      0        2 
   1   chr1_12708541   Sample    G    C        0      0        2 
   1   chr1_12709532     AAsi    A    C      0.5      1        2 
   1   chr1_12709532     AKia    A    C        0      0        2 
   1   chr1_12709532     AOna    A    C        0      0        2 
   1   chr1_12709532     ASom    A    C        0      0        2 
   1   chr1_12709532     HCab    A    C        0      0        2 
   1   chr1_12709532     HPrz    A    C        0      0        2 
   1   chr1_12709532     ZBoe    A    C        0      0        2 
   1   chr1_12709532     ZGre    A    C        0      0        2 
   1   chr1_12709532     ZHar    A    C        0      0        2 
   1   chr1_12709532   Sample    A    C        0      0        2 
   1   chr1_12711896     AAsi    A    G        0      0        2 
   1   chr1_12711896     AKia    A    G        0      0        2 
   1   chr1_12711896     AOna    A    G        0      0        2 
   1   chr1_12711896     ASom    A    G        0      0        2 
   1   chr1_12711896     HCab    A    G        0      0        2 
   1   chr1_12711896     HPrz    A    G        0      0        2 
   1   chr1_12711896     ZBoe    A    G        0      0        2 
   1   chr1_12711896     ZGre    A    G      0.5      1        2 
   1   chr1_12711896     ZHar    A    G        0      0        2 
   1   chr1_12711896   Sample    A    G        0      0        2 
   1   chr1_12719056     AAsi    C    A        0      0        2 
   1   chr1_12719056     AKia    C    A        0      0        2 
   1   chr1_12719056     AOna    C    A        1      2        2 
   1   chr1_12719056     ASom    C    A        0      0        2 
   1   chr1_12719056     HCab    C    A        0      0        2 
   1   chr1_12719056     HPrz    C    A        0      0        2 
   1   chr1_12719056     ZBoe    C    A        0      0        2 
   1   chr1_12719056     ZGre    C    A        0      0        2 
   1   chr1_12719056     ZHar    C    A        0      0        2 
   1   chr1_12719056   Sample    C    A        0      0        2 
   1   chr1_12724676     AAsi    C    T        0      0        2 
   1   chr1_12724676     AKia    C    T        1      2        2 
   1   chr1_12724676     AOna    C    T        0      0        2 
   1   chr1_12724676     ASom    C    T        0      0        2 
   1   chr1_12724676     HCab    C    T        0      0        2 
   1   chr1_12724676     HPrz    C    T        0      0        2 
   1   chr1_12724676     ZBoe    C    T        0      0        2 
   1   chr1_12724676     ZGre    C    T        0      0        2 
   1   chr1_12724676     ZHar    C    T        0      0        2 
   1   chr1_12724676   Sample    C    T        0      0        2 
   1   chr1_12736306     AAsi    T    G        0      0        2 
   1   chr1_12736306     AKia    T    G        0      0        2 
   1   chr1_12736306     AOna    T    G        0      0        2 
   1   chr1_12736306     ASom    T    G        0      0        2 
   1   chr1_12736306     HCab    T    G      0.5      1        2 
   1   chr1_12736306     HPrz    T    G        0      0        2 
   1   chr1_12736306     ZBoe    T    G        0      0        2 
   1   chr1_12736306     ZGre    T    G        0      0        2 
   1   chr1_12736306     ZHar    T    G        0      0        2 
   1   chr1_12736306   Sample    T    G        0      0        2 
   1   chr1_12740613     AAsi    A    G        0      0        2 
   1   chr1_12740613     AKia    A    G        1      2        2 
   1   chr1_12740613     AOna    A    G      0.5      1        2 
   1   chr1_12740613     ASom    A    G        0      0        2 
   1   chr1_12740613     HCab    A    G        0      0        2 
   1   chr1_12740613     HPrz    A    G        0      0        2 
   1   chr1_12740613     ZBoe    A    G        0      0        2 
   1   chr1_12740613     ZGre    A    G        0      0        2 
   1   chr1_12740613     ZHar    A    G        0      0        2 
   1   chr1_12740613   Sample    A    G        0      0        2 
   1   chr1_12746200     AAsi    A    G        0      0        2 
   1   chr1_12746200     AKia    A    G        0      0        2 
   1   chr1_12746200     AOna    A    G        0      0        2 
   1   chr1_12746200     ASom    A    G        0      0        2 
   1   chr1_12746200     HCab    A    G      0.5      1        2 
   1   chr1_12746200     HPrz    A    G        0      0        2 
   1   chr1_12746200     ZBoe    A    G        0      0        2 
   1   chr1_12746200     ZGre    A    G        0      0        2 
   1   chr1_12746200     ZHar    A    G        0      0        2 
   1   chr1_12746200   Sample    A    G        0      0        2 
   1   chr1_12754618     AAsi    G    T        0      0        2 
   1   chr1_12754618     AKia    G    T        0      0        2 
   1   chr1_12754618     AOna    G    T        0      0        2 
   1   chr1_12754618     ASom    G    T        0      0        2 
   1   chr1_12754618     HCab    G    T        0      0        2 
   1   chr1_12754618     HPrz    G    T        1      2        2 
   1   chr1_12754618     ZBoe    G    T        0      0        2 
   1   chr1_12754618     ZGre    G    T        0      0        2 
   1   chr1_12754618     ZHar    G    T        0      0        2 
   1   chr1_12754618   Sample    G    T        0      0        2 
   1   chr1_12767191     AAsi    G    T        0      0        2 
   1   chr1_12767191     AKia    G    T        0      0        2 
   1   chr1_12767191     AOna    G    T        0      0        2 
   1   chr1_12767191     ASom    G    T        0      0        2 
   1   chr1_12767191     HCab    G    T        0      0        2 
   1   chr1_12767191     HPrz    G    T        0      0        2 
   1   chr1_12767191     ZBoe    G    T        0      0        2 
   1   chr1_12767191     ZGre    G    T        0      0        2 
   1   chr1_12767191     ZHar    G    T        1      2        2 
   1   chr1_12767191   Sample    G    T        0      0        2 
   1   chr1_12767829     AAsi    T    C        0      0        2 
   1   chr1_12767829     AKia    T    C        0      0        2 
   1   chr1_12767829     AOna    T    C        0      0        2 
   1   chr1_12767829     ASom    T    C        0      0        2 
   1   chr1_12767829     HCab    T    C      0.5      1        2 
   1   chr1_12767829     HPrz    T    C        1      2        2 
   1   chr1_12767829     ZBoe    T    C        0      0        2 
   1   chr1_12767829     ZGre    T    C        0      0        2 
   1   chr1_12767829     ZHar    T    C        0      0        2 
   1   chr1_12767829   Sample    T    C        0      0        2 
   1   chr1_12772092     AAsi    A    G        0      0        2 
   1   chr1_12772092     AKia    A    G        0      0        2 
   1   chr1_12772092     AOna    A    G        0      0        2 
   1   chr1_12772092     ASom    A    G        0      0        2 
   1   chr1_12772092     HCab    A    G        1      2        2 
   1   chr1_12772092     HPrz    A    G        1      2        2 
   1   chr1_12772092     ZBoe    A    G        0      0        2 
   1   chr1_12772092     ZGre    A    G        0      0        2 
   1   chr1_12772092     ZHar    A    G        0      0        2 
   1   chr1_12772092   Sample    A    G        0      0        2 
   1   chr1_12779139     AAsi    G    C        0      0        2 
   1   chr1_12779139     AKia    G    C        0      0        2 
   1   chr1_12779139     AOna    G    C        0      0        2 
   1   chr1_12779139     ASom    G    C        0      0        2 
   1   chr1_12779139     HCab    G    C        1      2        2 
   1   chr1_12779139     HPrz    G    C        1      2        2 
   1   chr1_12779139     ZBoe    G    C        0      0        2 
   1   chr1_12779139     ZGre    G    C        0      0        2 
   1   chr1_12779139     ZHar    G    C        0      0        2 
   1   chr1_12779139   Sample    G    C        0      0        2 
   1   chr1_12783491     AAsi    G    A        0      0        2 
   1   chr1_12783491     AKia    G    A        0      0        2 
   1   chr1_12783491     AOna    G    A        0      0        2 
   1   chr1_12783491     ASom    G    A        0      0        2 
   1   chr1_12783491     HCab    G    A      0.5      1        2 
   1   chr1_12783491     HPrz    G    A        1      2        2 
   1   chr1_12783491     ZBoe    G    A        0      0        2 
   1   chr1_12783491     ZGre    G    A        0      0        2 
   1   chr1_12783491     ZHar    G    A        0      0        2 
   1   chr1_12783491   Sample    G    A        0      0        2 
   1   chr1_12792349     AAsi    A    G        1      2        2 
   1   chr1_12792349     AKia    A    G        0      0        2 
   1   chr1_12792349     AOna    A    G        0      0        2 
   1   chr1_12792349     ASom    A    G        1      2        2 
   1   chr1_12792349     HCab    A    G        0      0        2 
   1   chr1_12792349     HPrz    A    G        0      0        2 
   1   chr1_12792349     ZBoe    A    G        0      0        2 
   1   chr1_12792349     ZGre    A    G        0      0        2 
   1   chr1_12792349     ZHar    A    G        0      0        2 
   1   chr1_12792349   Sample    A    G        1      2        2 
   1   chr1_12804414     AAsi    A    G        0      0        2 
   1   chr1_12804414     AKia    A    G        0      0        2 
   1   chr1_12804414     AOna    A    G        0      0        2 
   1   chr1_12804414     ASom    A    G        1      2        2 
   1   chr1_12804414     HCab    A    G        0      0        2 
   1   chr1_12804414     HPrz    A    G        0      0        2 
   1   chr1_12804414     ZBoe    A    G        1      2        2 
   1   chr1_12804414     ZGre    A    G        1      2        2 
   1   chr1_12804414     ZHar    A    G        1      2        2 
   1   chr1_12804414   Sample    A    G        0      0        2 
   1   chr1_12804975     AAsi    A    G        0      0        2 
   1   chr1_12804975     AKia    A    G        0      0        2 
   1   chr1_12804975     AOna    A    G        0      0        2 
   1   chr1_12804975     ASom    A    G        0      0        2 
   1   chr1_12804975     HCab    A    G        0      0        2 
   1   chr1_12804975     HPrz    A    G        1      2        2 
   1   chr1_12804975     ZBoe    A    G        0      0        2 
   1   chr1_12804975     ZGre    A    G        0      0        2 
   1   chr1_12804975     ZHar    A    G        0      0        2 
   1   chr1_12804975   Sample    A    G        0      0        2 
   1   chr1_12815675     AAsi    T    G        0      0        2 
   1   chr1_12815675     AKia    T    G      0.5      1        2 
   1   chr1_12815675     AOna    T    G      0.5      1        2 
   1   chr1_12815675     ASom    T    G        0      0        2 
   1   chr1_12815675     HCab    T    G        0      0        2 
   1   chr1_12815675     HPrz    T    G        0      0        2 
   1   chr1_12815675     ZBoe    T    G        0      0        2 
   1   chr1_12815675     ZGre    T    G        0      0        2 
   1   chr1_12815675     ZHar    T    G        0      0        2 
   1   chr1_12815675   Sample    T    G        0      0        2 
   1   chr1_12821576     AAsi    A    G      0.5      1        2 
   1   chr1_12821576     AKia    A    G        0      0        2 
   1   chr1_12821576     AOna    A    G        0      0        2 
   1   chr1_12821576     ASom    A    G        0      0        2 
   1   chr1_12821576     HCab    A    G        0      0        2 
   1   chr1_12821576     HPrz    A    G        0      0        2 
   1   chr1_12821576     ZBoe    A    G        0      0        2 
   1   chr1_12821576     ZGre    A    G        0      0        2 
   1   chr1_12821576     ZHar    A    G        0      0        2 
   1   chr1_12821576   Sample    A    G        0      0        2 
   1   chr1_12851098     AAsi    C    G        0      0        2 
   1   chr1_12851098     AKia    C    G        0      0        2 
   1   chr1_12851098     AOna    C    G        0      0        2 
   1   chr1_12851098     ASom    C    G        0      0        2 
   1   chr1_12851098     HCab    C    G        1      2        2 
   1   chr1_12851098     HPrz    C    G        1      2        2 
   1   chr1_12851098     ZBoe    C    G        0      0        2 
   1   chr1_12851098     ZGre    C    G        0      0        2 
   1   chr1_12851098     ZHar    C    G        0      0        2 
   1   chr1_12851098   Sample    C    G        0      0        2 
   1   chr1_12855845     AAsi    T    C        0      0        2 
   1   chr1_12855845     AKia    T    C        0      0        2 
   1   chr1_12855845     AOna    T    C        0      0        2 
   1   chr1_12855845     ASom    T    C        0      0        2 
   1   chr1_12855845     HCab    T    C        0      0        2 
   1   chr1_12855845     HPrz    T    C        0      0        2 
   1   chr1_12855845     ZBoe    T    C        1      2        2 
   1   chr1_12855845     ZGre    T    C        0      0        2 
   1   chr1_12855845     ZHar    T    C        0      0        2 
   1   chr1_12855845   Sample    T    C        0      0        2 
   1   chr1_12856408     AAsi    T    C        0      0        2 
   1   chr1_12856408     AKia    T    C        0      0        2 
   1   chr1_12856408     AOna    T    C        0      0        2 
   1   chr1_12856408     ASom    T    C        0      0        2 
   1   chr1_12856408     HCab    T    C        1      2        2 
   1   chr1_12856408     HPrz    T    C        1      2        2 
   1   chr1_12856408     ZBoe    T    C        0      0        2 
   1   chr1_12856408     ZGre    T    C        0      0        2 
   1   chr1_12856408     ZHar    T    C        0      0        2 
   1   chr1_12856408   Sample    T    C        0      0        2 
   1   chr1_12862166     AAsi    A    C        0      0        2 
   1   chr1_12862166     AKia    A    C        0      0        2 
   1   chr1_12862166     AOna    A    C        0      0        2 
   1   chr1_12862166     ASom    A    C        1      2        2 
   1   chr1_12862166     HCab    A    C        0      0        2 
   1   chr1_12862166     HPrz    A    C        0      0        2 
   1   chr1_12862166     ZBoe    A    C        0      0        2 
   1   chr1_12862166     ZGre    A    C        0      0        2 
   1   chr1_12862166     ZHar    A    C        0      0        2 
   1   chr1_12862166   Sample    A    C        0      0        2 
   1   chr1_12862596     AAsi    T    C        0      0        2 
   1   chr1_12862596     AKia    T    C        0      0        2 
   1   chr1_12862596     AOna    T    C        0      0        2 
   1   chr1_12862596     ASom    T    C        0      0        2 
   1   chr1_12862596     HCab    T    C        0      0        2 
   1   chr1_12862596     HPrz    T    C        0      0        2 
   1   chr1_12862596     ZBoe    T    C        0      0        2 
   1   chr1_12862596     ZGre    T    C        0      0        2 
   1   chr1_12862596     ZHar    T    C        1      2        2 
   1   chr1_12862596   Sample    T    C        0      0        2 
   1   chr1_12866077     AAsi    T    C        0      0        2 
   1   chr1_12866077     AKia    T    C        0      0        2 
   1   chr1_12866077     AOna    T    C        0      0        2 
   1   chr1_12866077     ASom    T    C        0      0        2 
   1   chr1_12866077     HCab    T    C        0      0        2 
   1   chr1_12866077     HPrz    T    C        0      0        2 
   1   chr1_12866077     ZBoe    T    C        0      0        2 
   1   chr1_12866077     ZGre    T    C        0      0        2 
   1   chr1_12866077     ZHar    T    C        1      2        2 
   1   chr1_12866077   Sample    T    C        0      0        2 
   1   chr1_12867010     AAsi    A    C        0      0        2 
   1   chr1_12867010     AKia    A    C        0      0        2 
   1   chr1_12867010     AOna    A    C        0      0        2 
   1   chr1_12867010     ASom    A    C        0      0        2 
   1   chr1_12867010     HCab    A    C        1      2        2 
   1   chr1_12867010     HPrz    A    C        0      0        2 
   1   chr1_12867010     ZBoe    A    C        0      0        2 
   1   chr1_12867010     ZGre    A    C        0      0        2 
   1   chr1_12867010     ZHar    A    C        0      0        2 
   1   chr1_12867010   Sample    A    C        0      0        2 
   1   chr1_12867868     AAsi    G    A        0      0        2 
   1   chr1_12867868     AKia    G    A        0      0        2 
   1   chr1_12867868     AOna    G    A        0      0        2 
   1   chr1_12867868     ASom    G    A        0      0        2 
   1   chr1_12867868     HCab    G    A        0      0        2 
   1   chr1_12867868     HPrz    G    A        0      0        2 
   1   chr1_12867868     ZBoe    G    A        0      0        2 
   1   chr1_12867868     ZGre    G    A      0.5      1        2 
   1   chr1_12867868     ZHar    G    A        0      0        2 
   1   chr1_12867868   Sample    G    A        0      0        2 
   1   chr1_12868038     AAsi    A    G        0      0        2 
   1   chr1_12868038     AKia    A    G        0      0        2 
   1   chr1_12868038     AOna    A    G        0      0        2 
   1   chr1_12868038     ASom    A    G        0      0        2 
   1   chr1_12868038     HCab    A    G        0      0        2 
   1   chr1_12868038     HPrz    A    G        0      0        2 
   1   chr1_12868038     ZBoe    A    G        0      0        2 
   1   chr1_12868038     ZGre    A    G      0.5      1        2 
   1   chr1_12868038     ZHar    A    G        0      0        2 
   1   chr1_12868038   Sample    A    G        0      0        2 
   1   chr1_12868482     AAsi    T    C        0      0        2 
   1   chr1_12868482     AKia    T    C        0      0        2 
   1   chr1_12868482     AOna    T    C      0.5      1        2 
   1   chr1_12868482     ASom    T    C        0      0        2 
   1   chr1_12868482     HCab    T    C        0      0        2 
   1   chr1_12868482     HPrz    T    C        0      0        2 
   1   chr1_12868482     ZBoe    T    C        0      0        2 
   1   chr1_12868482     ZGre    T    C        0      0        2 
   1   chr1_12868482     ZHar    T    C        0      0        2 
   1   chr1_12868482   Sample    T    C        0      0        2 
   1   chr1_12871670     AAsi    T    G        0      0        2 
   1   chr1_12871670     AKia    T    G        0      0        2 
   1   chr1_12871670     AOna    T    G        0      0        2 
   1   chr1_12871670     ASom    T    G        0      0        2 
   1   chr1_12871670     HCab    T    G        1      2        2 
   1   chr1_12871670     HPrz    T    G        1      2        2 
   1   chr1_12871670     ZBoe    T    G        0      0        2 
   1   chr1_12871670     ZGre    T    G        0      0        2 
   1   chr1_12871670     ZHar    T    G        0      0        2 
   1   chr1_12871670   Sample    T    G        0      0        2 
   1   chr1_12877090     AAsi    T    C        0      0        2 
   1   chr1_12877090     AKia    T    C        0      0        2 
   1   chr1_12877090     AOna    T    C        0      0        2 
   1   chr1_12877090     ASom    T    C        0      0        2 
   1   chr1_12877090     HCab    T    C        0      0        2 
   1   chr1_12877090     HPrz    T    C        0      0        2 
   1   chr1_12877090     ZBoe    T    C        0      0        2 
   1   chr1_12877090     ZGre    T    C      0.5      1        2 
   1   chr1_12877090     ZHar    T    C        0      0        2 
   1   chr1_12877090   Sample    T    C        0      0        2 
   1   chr1_12881115     AAsi    A    T        0      0        2 
   1   chr1_12881115     AKia    A    T        0      0        2 
   1   chr1_12881115     AOna    A    T        0      0        2 
   1   chr1_12881115     ASom    A    T        0      0        2 
   1   chr1_12881115     HCab    A    T        0      0        2 
   1   chr1_12881115     HPrz    A    T        0      0        2 
   1   chr1_12881115     ZBoe    A    T        1      2        2 
   1   chr1_12881115     ZGre    A    T        0      0        2 
   1   chr1_12881115     ZHar    A    T        1      2        2 
   1   chr1_12881115   Sample    A    T        0      0        2 
   1   chr1_12883911     AAsi    G    C        0      0        2 
   1   chr1_12883911     AKia    G    C        0      0        2 
   1   chr1_12883911     AOna    G    C        0      0        2 
   1   chr1_12883911     ASom    G    C        1      2        2 
   1   chr1_12883911     HCab    G    C        0      0        2 
   1   chr1_12883911     HPrz    G    C        0      0        2 
   1   chr1_12883911     ZBoe    G    C        0      0        2 
   1   chr1_12883911     ZGre    G    C        0      0        2 
   1   chr1_12883911     ZHar    G    C        0      0        2 
   1   chr1_12883911   Sample    G    C        0      0        2 
   1   chr1_12885211     AAsi    C    A        0      0        2 
   1   chr1_12885211     AKia    C    A        0      0        2 
   1   chr1_12885211     AOna    C    A        0      0        2 
   1   chr1_12885211     ASom    C    A        0      0        2 
   1   chr1_12885211     HCab    C    A        0      0        2 
   1   chr1_12885211     HPrz    C    A        0      0        2 
   1   chr1_12885211     ZBoe    C    A      0.5      1        2 
   1   chr1_12885211     ZGre    C    A        0      0        2 
   1   chr1_12885211     ZHar    C    A        0      0        2 
   1   chr1_12885211   Sample    C    A        0      0        2 
   1   chr1_12888238     AAsi    A    G        0      0        2 
   1   chr1_12888238     AKia    A    G        0      0        2 
   1   chr1_12888238     AOna    A    G        0      0        2 
   1   chr1_12888238     ASom    A    G        0      0        2 
   1   chr1_12888238     HCab    A    G        1      2        2 
   1   chr1_12888238     HPrz    A    G        0      0        2 
   1   chr1_12888238     ZBoe    A    G        0      0        2 
   1   chr1_12888238     ZGre    A    G        0      0        2 
   1   chr1_12888238     ZHar    A    G        0      0        2 
   1   chr1_12888238   Sample    A    G        0      0        2 
   1   chr1_12895973     AAsi    A    G        0      0        2 
   1   chr1_12895973     AKia    A    G        0      0        2 
   1   chr1_12895973     AOna    A    G        0      0        2 
   1   chr1_12895973     ASom    A    G        0      0        2 
   1   chr1_12895973     HCab    A    G        1      2        2 
   1   chr1_12895973     HPrz    A    G        1      2        2 
   1   chr1_12895973     ZBoe    A    G        0      0        2 
   1   chr1_12895973     ZGre    A    G        0      0        2 
   1   chr1_12895973     ZHar    A    G        0      0        2 
   1   chr1_12895973   Sample    A    G        0      0        2 
   1   chr1_12898131     AAsi    A    T        0      0        2 
   1   chr1_12898131     AKia    A    T        0      0        2 
   1   chr1_12898131     AOna    A    T        0      0        2 
   1   chr1_12898131     ASom    A    T        0      0        2 
   1   chr1_12898131     HCab    A    T        0      0        2 
   1   chr1_12898131     HPrz    A    T        0      0        2 
   1   chr1_12898131     ZBoe    A    T        0      0        2 
   1   chr1_12898131     ZGre    A    T        0      0        2 
   1   chr1_12898131     ZHar    A    T      0.5      1        2 
   1   chr1_12898131   Sample    A    T        0      0        2 
   1   chr1_12901012     AAsi    T    G        1      2        2 
   1   chr1_12901012     AKia    T    G        0      0        2 
   1   chr1_12901012     AOna    T    G        0      0        2 
   1   chr1_12901012     ASom    T    G        1      2        2 
   1   chr1_12901012     HCab    T    G        0      0        2 
   1   chr1_12901012     HPrz    T    G        0      0        2 
   1   chr1_12901012     ZBoe    T    G        0      0        2 
   1   chr1_12901012     ZGre    T    G        0      0        2 
   1   chr1_12901012     ZHar    T    G        0      0        2 
   1   chr1_12901012   Sample    T    G        1      2        2 
   1   chr1_12909985     AAsi    A    G        0      0        2 
   1   chr1_12909985     AKia    A    G      0.5      1        2 
   1   chr1_12909985     AOna    A    G        0      0        2 
   1   chr1_12909985     ASom    A    G        0      0        2 
   1   chr1_12909985     HCab    A    G        0      0        2 
   1   chr1_12909985     HPrz    A    G        0      0        2 
   1   chr1_12909985     ZBoe    A    G        0      0        2 
   1   chr1_12909985     ZGre    A    G        0      0        2 
   1   chr1_12909985     ZHar    A    G        0      0        2 
   1   chr1_12909985   Sample    A    G        0      0        2 
   1   chr1_12912173     AAsi    T    C        0      0        2 
   1   chr1_12912173     AKia    T    C      0.5      1        2 
   1   chr1_12912173     AOna    T    C        0      0        2 
   1   chr1_12912173     ASom    T    C        0      0        2 
   1   chr1_12912173     HCab    T    C        0      0        2 
   1   chr1_12912173     HPrz    T    C        0      0        2 
   1   chr1_12912173     ZBoe    T    C        0      0        2 
   1   chr1_12912173     ZGre    T    C      0.5      1        2 
   1   chr1_12912173     ZHar    T    C        0      0        2 
   1   chr1_12912173   Sample    T    C        0      0        2 
   1   chr1_12915064     AAsi    A    G      0.5      1        2 
   1   chr1_12915064     AKia    A    G        0      0        2 
   1   chr1_12915064     AOna    A    G        0      0        2 
   1   chr1_12915064     ASom    A    G        0      0        2 
   1   chr1_12915064     HCab    A    G        0      0        2 
   1   chr1_12915064     HPrz    A    G        0      0        2 
   1   chr1_12915064     ZBoe    A    G        0      0        2 
   1   chr1_12915064     ZGre    A    G        0      0        2 
   1   chr1_12915064     ZHar    A    G        0      0        2 
   1   chr1_12915064   Sample    A    G        0      0        2 
   1   chr1_12938759     AAsi    T    C        0      0        2 
   1   chr1_12938759     AKia    T    C        0      0        2 
   1   chr1_12938759     AOna    T    C        0      0        2 
   1   chr1_12938759     ASom    T    C        0      0        2 
   1   chr1_12938759     HCab    T    C        0      0        2 
   1   chr1_12938759     HPrz    T    C        0      0        2 
   1   chr1_12938759     ZBoe    T    C      0.5      1        2 
   1   chr1_12938759     ZGre    T    C        0      0        2 
   1   chr1_12938759     ZHar    T    C        0      0        2 
   1   chr1_12938759   Sample    T    C        0      0        2 
   1   chr1_12957364     AAsi    T    C        0      0        2 
   1   chr1_12957364     AKia    T    C        0      0        2 
   1   chr1_12957364     AOna    T    C        0      0        2 
   1   chr1_12957364     ASom    T    C        0      0        2 
   1   chr1_12957364     HCab    T    C        0      0        2 
   1   chr1_12957364     HPrz    T    C        0      0        2 
   1   chr1_12957364     ZBoe    T    C        1      2        2 
   1   chr1_12957364     ZGre    T    C        0      0        2 
   1   chr1_12957364     ZHar    T    C        0      0        2 
   1   chr1_12957364   Sample    T    C        0      0        2 
   1   chr1_12963582     AAsi    G    A        0      0        2 
   1   chr1_12963582     AKia    G    A        0      0        2 
   1   chr1_12963582     AOna    G    A        0      0        2 
   1   chr1_12963582     ASom    G    A        0      0        2 
   1   chr1_12963582     HCab    G    A        1      2        2 
   1   chr1_12963582     HPrz    G    A        1      2        2 
   1   chr1_12963582     ZBoe    G    A        0      0        2 
   1   chr1_12963582     ZGre    G    A        0      0        2 
   1   chr1_12963582     ZHar    G    A        0      0        2 
   1   chr1_12963582   Sample    G    A        0      0        2 
   1   chr1_12964409     AAsi    G    A        0      0        2 
   1   chr1_12964409     AKia    G    A        0      0        2 
   1   chr1_12964409     AOna    G    A        0      0        2 
   1   chr1_12964409     ASom    G    A        0      0        2 
   1   chr1_12964409     HCab    G    A        0      0        2 
   1   chr1_12964409     HPrz    G    A        0      0        2 
   1   chr1_12964409     ZBoe    G    A        1      2        2 
   1   chr1_12964409     ZGre    G    A        0      0        2 
   1   chr1_12964409     ZHar    G    A        0      0        2 
   1   chr1_12964409   Sample    G    A        0      0        2 
   1   chr1_12969520     AAsi    C    G        0      0        2 
   1   chr1_12969520     AKia    C    G        0      0        2 
   1   chr1_12969520     AOna    C    G        0      0        2 
   1   chr1_12969520     ASom    C    G        0      0        2 
   1   chr1_12969520     HCab    C    G        0      0        2 
   1   chr1_12969520     HPrz    C    G        0      0        2 
   1   chr1_12969520     ZBoe    C    G        0      0        2 
   1   chr1_12969520     ZGre    C    G        1      2        2 
   1   chr1_12969520     ZHar    C    G        0      0        2 
   1   chr1_12969520   Sample    C    G        0      0        2 
   1   chr1_12972475     AAsi    T    C        0      0        2 
   1   chr1_12972475     AKia    T    C        0      0        2 
   1   chr1_12972475     AOna    T    C        0      0        2 
   1   chr1_12972475     ASom    T    C        0      0        2 
   1   chr1_12972475     HCab    T    C        1      2        2 
   1   chr1_12972475     HPrz    T    C        1      2        2 
   1   chr1_12972475     ZBoe    T    C        0      0        2 
   1   chr1_12972475     ZGre    T    C        0      0        2 
   1   chr1_12972475     ZHar    T    C        0      0        2 
   1   chr1_12972475   Sample    T    C        0      0        2 
   1   chr1_12974373     AAsi    A    C        0      0        2 
   1   chr1_12974373     AKia    A    C        0      0        2 
   1   chr1_12974373     AOna    A    C        0      0        2 
   1   chr1_12974373     ASom    A    C        0      0        2 
   1   chr1_12974373     HCab    A    C        1      2        2 
   1   chr1_12974373     HPrz    A    C        1      2        2 
   1   chr1_12974373     ZBoe    A    C        0      0        2 
   1   chr1_12974373     ZGre    A    C        0      0        2 
   1   chr1_12974373     ZHar    A    C        0      0        2 
   1   chr1_12974373   Sample    A    C        0      0        2 
   1   chr1_12982948     AAsi    A    G        0      0        2 
   1   chr1_12982948     AKia    A    G        0      0        2 
   1   chr1_12982948     AOna    A    G        0      0        2 
   1   chr1_12982948     ASom    A    G        0      0        2 
   1   chr1_12982948     HCab    A    G        0      0        2 
   1   chr1_12982948     HPrz    A    G        0      0        2 
   1   chr1_12982948     ZBoe    A    G        0      0        2 
   1   chr1_12982948     ZGre    A    G      0.5      1        2 
   1   chr1_12982948     ZHar    A    G        0      0        2 
   1   chr1_12982948   Sample    A    G        0      0        2 
   1   chr1_12983376     AAsi    T    C        0      0        2 
   1   chr1_12983376     AKia    T    C        0      0        2 
   1   chr1_12983376     AOna    T    C        0      0        2 
   1   chr1_12983376     ASom    T    C        0      0        2 
   1   chr1_12983376     HCab    T    C        0      0        2 
   1   chr1_12983376     HPrz    T    C        0      0        2 
   1   chr1_12983376     ZBoe    T    C        0      0        2 
   1   chr1_12983376     ZGre    T    C      0.5      1        2 
   1   chr1_12983376     ZHar    T    C        0      0        2 
   1   chr1_12983376   Sample    T    C        0      0        2 
   1   chr1_12986083     AAsi    G    A        0      0        2 
   1   chr1_12986083     AKia    G    A        0      0        2 
   1   chr1_12986083     AOna    G    A        0      0        2 
   1   chr1_12986083     ASom    G    A        0      0        2 
   1   chr1_12986083     HCab    G    A        0      0        2 
   1   chr1_12986083     HPrz    G    A        0      0        2 
   1   chr1_12986083     ZBoe    G    A        0      0        2 
   1   chr1_12986083     ZGre    G    A        0      0        2 
   1   chr1_12986083     ZHar    G    A      0.5      1        2 
   1   chr1_12986083   Sample    G    A        0      0        2 
   1   chr1_12987576     AAsi    C    T        0      0        2 
   1   chr1_12987576     AKia    C    T        0      0        2 
   1   chr1_12987576     AOna    C    T        0      0        2 
   1   chr1_12987576     ASom    C    T        0      0        2 
   1   chr1_12987576     HCab    C    T        1      2        2 
   1   chr1_12987576     HPrz    C    T        1      2        2 
   1   chr1_12987576     ZBoe    C    T        0      0        2 
   1   chr1_12987576     ZGre    C    T        0      0        2 
   1   chr1_12987576     ZHar    C    T        0      0        2 
   1   chr1_12987576   Sample    C    T        0      0        2 
   1   chr1_12988898     AAsi    A    G        0      0        2 
   1   chr1_12988898     AKia    A    G      0.5      1        2 
   1   chr1_12988898     AOna    A    G      0.5      1        2 
   1   chr1_12988898     ASom    A    G        0      0        2 
   1   chr1_12988898     HCab    A    G        0      0        2 
   1   chr1_12988898     HPrz    A    G        0      0        2 
   1   chr1_12988898     ZBoe    A    G        0      0        2 
   1   chr1_12988898     ZGre    A    G        0      0        2 
   1   chr1_12988898     ZHar    A    G        0      0        2 
   1   chr1_12988898   Sample    A    G        0      0        2 
   1   chr1_12991282     AAsi    G    A        0      0        2 
   1   chr1_12991282     AKia    G    A        0      0        2 
   1   chr1_12991282     AOna    G    A      0.5      1        2 
   1   chr1_12991282     ASom    G    A        0      0        2 
   1   chr1_12991282     HCab    G    A        0      0        2 
   1   chr1_12991282     HPrz    G    A        0      0        2 
   1   chr1_12991282     ZBoe    G    A        0      0        2 
   1   chr1_12991282     ZGre    G    A        0      0        2 
   1   chr1_12991282     ZHar    G    A        0      0        2 
   1   chr1_12991282   Sample    G    A        0      0        2 
   1   chr1_12992149     AAsi    A    G        0      0        2 
   1   chr1_12992149     AKia    A    G        0      0        2 
   1   chr1_12992149     AOna    A    G        0      0        2 
   1   chr1_12992149     ASom    A    G        0      0        2 
   1   chr1_12992149     HCab    A    G        0      0        2 
   1   chr1_12992149     HPrz    A    G        0      0        2 
   1   chr1_12992149     ZBoe    A    G        0      0        2 
   1   chr1_12992149     ZGre    A    G      0.5      1        2 
   1   chr1_12992149     ZHar    A    G        0      0        2 
   1   chr1_12992149   Sample    A    G        0      0        2 
   1   chr1_12992406     AAsi    A    G        1      2        2 
   1   chr1_12992406     AKia    A    G        0      0        2 
   1   chr1_12992406     AOna    A    G        0      0        2 
   1   chr1_12992406     ASom    A    G        1      2        2 
   1   chr1_12992406     HCab    A    G        0      0        2 
   1   chr1_12992406     HPrz    A    G        0      0        2 
   1   chr1_12992406     ZBoe    A    G        0      0        2 
   1   chr1_12992406     ZGre    A    G        0      0        2 
   1   chr1_12992406     ZHar    A    G        0      0        2 
   1   chr1_12992406   Sample    A    G        1      2        2 
   1   chr1_12995269     AAsi    C    G        0      0        2 
   1   chr1_12995269     AKia    C    G        0      0        2 
   1   chr1_12995269     AOna    C    G        0      0        2 
   1   chr1_12995269     ASom    C    G        0      0        2 
   1   chr1_12995269     HCab    C    G        0      0        2 
   1   chr1_12995269     HPrz    C    G        0      0        2 
   1   chr1_12995269     ZBoe    C    G        0      0        2 
   1   chr1_12995269     ZGre    C    G        0      0        2 
   1   chr1_12995269     ZHar    C    G      0.5      1        2 
   1   chr1_12995269   Sample    C    G        0      0        2 
   1   chr1_12998256     AAsi    A    T        0      0        2 
   1   chr1_12998256     AKia    A    T        0      0        2 
   1   chr1_12998256     AOna    A    T        0      0        2 
   1   chr1_12998256     ASom    A    T        0      0        2 
   1   chr1_12998256     HCab    A    T        0      0        2 
   1   chr1_12998256     HPrz    A    T        0      0        2 
   1   chr1_12998256     ZBoe    A    T        1      2        2 
   1   chr1_12998256     ZGre    A    T        0      0        2 
   1   chr1_12998256     ZHar    A    T        0      0        2 
   1   chr1_12998256   Sample    A    T        0      0        2 
   1   chr1_13001353     AAsi    T    A        0      0        2 
   1   chr1_13001353     AKia    T    A        0      0        2 
   1   chr1_13001353     AOna    T    A        0      0        2 
   1   chr1_13001353     ASom    T    A        0      0        2 
   1   chr1_13001353     HCab    T    A        1      2        2 
   1   chr1_13001353     HPrz    T    A        1      2        2 
   1   chr1_13001353     ZBoe    T    A        0      0        2 
   1   chr1_13001353     ZGre    T    A        0      0        2 
   1   chr1_13001353     ZHar    T    A        0      0        2 
   1   chr1_13001353   Sample    T    A        0      0        2 
   1   chr1_13014325     AAsi    C    T        0      0        2 
   1   chr1_13014325     AKia    C    T        0      0        2 
   1   chr1_13014325     AOna    C    T        0      0        2 
   1   chr1_13014325     ASom    C    T        0      0        2 
   1   chr1_13014325     HCab    C    T        0      0        2 
   1   chr1_13014325     HPrz    C    T        0      0        2 
   1   chr1_13014325     ZBoe    C    T        1      2        2 
   1   chr1_13014325     ZGre    C    T        0      0        2 
   1   chr1_13014325     ZHar    C    T        0      0        2 
   1   chr1_13014325   Sample    C    T        0      0        2 
   1   chr1_13016691     AAsi    T    C        0      0        2 
   1   chr1_13016691     AKia    T    C        0      0        2 
   1   chr1_13016691     AOna    T    C        0      0        2 
   1   chr1_13016691     ASom    T    C        0      0        2 
   1   chr1_13016691     HCab    T    C        0      0        2 
   1   chr1_13016691     HPrz    T    C        0      0        2 
   1   chr1_13016691     ZBoe    T    C        0      0        2 
   1   chr1_13016691     ZGre    T    C      0.5      1        2 
   1   chr1_13016691     ZHar    T    C        0      0        2 
   1   chr1_13016691   Sample    T    C        0      0        2 
   1   chr1_13018476     AAsi    C    G        0      0        2 
   1   chr1_13018476     AKia    C    G        0      0        2 
   1   chr1_13018476     AOna    C    G        0      0        2 
   1   chr1_13018476     ASom    C    G        1      2        2 
   1   chr1_13018476     HCab    C    G        0      0        2 
   1   chr1_13018476     HPrz    C    G        0      0        2 
   1   chr1_13018476     ZBoe    C    G        0      0        2 
   1   chr1_13018476     ZGre    C    G        0      0        2 
   1   chr1_13018476     ZHar    C    G        0      0        2 
   1   chr1_13018476   Sample    C    G        1      2        2 
   1   chr1_13022554     AAsi    T    C      0.5      1        2 
   1   chr1_13022554     AKia    T    C        0      0        2 
   1   chr1_13022554     AOna    T    C        0      0        2 
   1   chr1_13022554     ASom    T    C        0      0        2 
   1   chr1_13022554     HCab    T    C        0      0        2 
   1   chr1_13022554     HPrz    T    C        0      0        2 
   1   chr1_13022554     ZBoe    T    C        0      0        2 
   1   chr1_13022554     ZGre    T    C        0      0        2 
   1   chr1_13022554     ZHar    T    C        0      0        2 
   1   chr1_13022554   Sample    T    C        0      0        2 
   1   chr1_13032603     AAsi    G    A        0      0        2 
   1   chr1_13032603     AKia    G    A      0.5      1        2 
   1   chr1_13032603     AOna    G    A      0.5      1        2 
   1   chr1_13032603     ASom    G    A        0      0        2 
   1   chr1_13032603     HCab    G    A        0      0        2 
   1   chr1_13032603     HPrz    G    A        0      0        2 
   1   chr1_13032603     ZBoe    G    A        0      0        2 
   1   chr1_13032603     ZGre    G    A        0      0        2 
   1   chr1_13032603     ZHar    G    A        0      0        2 
   1   chr1_13032603   Sample    G    A        0      0        2 
   1   chr1_13032975     AAsi    C    A        0      0        2 
   1   chr1_13032975     AKia    C    A        0      0        2 
   1   chr1_13032975     AOna    C    A        0      0        2 
   1   chr1_13032975     ASom    C    A        0      0        2 
   1   chr1_13032975     HCab    C    A        0      0        2 
   1   chr1_13032975     HPrz    C    A        0      0        2 
   1   chr1_13032975     ZBoe    C    A      0.5      1        2 
   1   chr1_13032975     ZGre    C    A        0      0        2 
   1   chr1_13032975     ZHar    C    A        0      0        2 
   1   chr1_13032975   Sample    C    A        0      0        2 
   1   chr1_13033741     AAsi    T    C        0      0        2 
   1   chr1_13033741     AKia    T    C      0.5      1        2 
   1   chr1_13033741     AOna    T    C        0      0        2 
   1   chr1_13033741     ASom    T    C        0      0        2 
   1   chr1_13033741     HCab    T    C        0      0        2 
   1   chr1_13033741     HPrz    T    C        0      0        2 
   1   chr1_13033741     ZBoe    T    C        0      0        2 
   1   chr1_13033741     ZGre    T    C        0      0        2 
   1   chr1_13033741     ZHar    T    C        0      0        2 
   1   chr1_13033741   Sample    T    C        0      0        2 
   1   chr1_13034057     AAsi    T    C        0      0        2 
   1   chr1_13034057     AKia    T    C        0      0        2 
   1   chr1_13034057     AOna    T    C      0.5      1        2 
   1   chr1_13034057     ASom    T    C        0      0        2 
   1   chr1_13034057     HCab    T    C        0      0        2 
   1   chr1_13034057     HPrz    T    C        0      0        2 
   1   chr1_13034057     ZBoe    T    C        0      0        2 
   1   chr1_13034057     ZGre    T    C        0      0        2 
   1   chr1_13034057     ZHar    T    C        0      0        2 
   1   chr1_13034057   Sample    T    C        0      0        2 
   1   chr1_13039050     AAsi    G    A        0      0        2 
   1   chr1_13039050     AKia    G    A        0      0        2 
   1   chr1_13039050     AOna    G    A      0.5      1        2 
   1   chr1_13039050     ASom    G    A        0      0        2 
   1   chr1_13039050     HCab    G    A        1      2        2 
   1   chr1_13039050     HPrz    G    A        1      2        2 
   1   chr1_13039050     ZBoe    G    A        0      0        2 
   1   chr1_13039050     ZGre    G    A        0      0        2 
   1   chr1_13039050     ZHar    G    A        0      0        2 
   1   chr1_13039050   Sample    G    A        0      0        2 
   1   chr1_13040937     AAsi    T    C        0      0        2 
   1   chr1_13040937     AKia    T    C        0      0        2 
   1   chr1_13040937     AOna    T    C        0      0        2 
   1   chr1_13040937     ASom    T    C        0      0        2 
   1   chr1_13040937     HCab    T    C        1      2        2 
   1   chr1_13040937     HPrz    T    C        1      2        2 
   1   chr1_13040937     ZBoe    T    C        0      0        2 
   1   chr1_13040937     ZGre    T    C        0      0        2 
   1   chr1_13040937     ZHar    T    C        0      0        2 
   1   chr1_13040937   Sample    T    C        0      0        2 
   1   chr1_13043512     AAsi    A    G        1      2        2 
   1   chr1_13043512     AKia    A    G        0      0        2 
   1   chr1_13043512     AOna    A    G        0      0        2 
   1   chr1_13043512     ASom    A    G        1      2        2 
   1   chr1_13043512     HCab    A    G        0      0        2 
   1   chr1_13043512     HPrz    A    G        0      0        2 
   1   chr1_13043512     ZBoe    A    G        0      0        2 
   1   chr1_13043512     ZGre    A    G        0      0        2 
   1   chr1_13043512     ZHar    A    G        0      0        2 
   1   chr1_13043512   Sample    A    G        1      2        2 
   1   chr1_13044359     AAsi    T    C        0      0        2 
   1   chr1_13044359     AKia    T    C        1      2        2 
   1   chr1_13044359     AOna    T    C      0.5      1        2 
   1   chr1_13044359     ASom    T    C        0      0        2 
   1   chr1_13044359     HCab    T    C        0      0        2 
   1   chr1_13044359     HPrz    T    C        0      0        2 
   1   chr1_13044359     ZBoe    T    C        0      0        2 
   1   chr1_13044359     ZGre    T    C        0      0        2 
   1   chr1_13044359     ZHar    T    C        0      0        2 
   1   chr1_13044359   Sample    T    C        0      0        2 
   1   chr1_13046730     AAsi    T    C        0      0        2 
   1   chr1_13046730     AKia    T    C        0      0        2 
   1   chr1_13046730     AOna    T    C        0      0        2 
   1   chr1_13046730     ASom    T    C        0      0        2 
   1   chr1_13046730     HCab    T    C        0      0        2 
   1   chr1_13046730     HPrz    T    C        0      0        2 
   1   chr1_13046730     ZBoe    T    C        0      0        2 
   1   chr1_13046730     ZGre    T    C        0      0        2 
   1   chr1_13046730     ZHar    T    C      0.5      1        2 
   1   chr1_13046730   Sample    T    C        0      0        2 
   1   chr1_13049122     AAsi    A    T        0      0        2 
   1   chr1_13049122     AKia    A    T        0      0        2 
   1   chr1_13049122     AOna    A    T        0      0        2 
   1   chr1_13049122     ASom    A    T        0      0        2 
   1   chr1_13049122     HCab    A    T        0      0        2 
   1   chr1_13049122     HPrz    A    T        0      0        2 
   1   chr1_13049122     ZBoe    A    T        0      0        2 
   1   chr1_13049122     ZGre    A    T        0      0        2 
   1   chr1_13049122     ZHar    A    T        1      2        2 
   1   chr1_13049122   Sample    A    T        0      0        2 
   1   chr1_13055807     AAsi    T    A        0      0        2 
   1   chr1_13055807     AKia    T    A        0      0        2 
   1   chr1_13055807     AOna    T    A        0      0        2 
   1   chr1_13055807     ASom    T    A        0      0        2 
   1   chr1_13055807     HCab    T    A        0      0        2 
   1   chr1_13055807     HPrz    T    A        0      0        2 
   1   chr1_13055807     ZBoe    T    A        0      0        2 
   1   chr1_13055807     ZGre    T    A        0      0        2 
   1   chr1_13055807     ZHar    T    A        1      2        2 
   1   chr1_13055807   Sample    T    A        0      0        2 
   1   chr1_13056312     AAsi    A    G        0      0        2 
   1   chr1_13056312     AKia    A    G        0      0        2 
   1   chr1_13056312     AOna    A    G        0      0        2 
   1   chr1_13056312     ASom    A    G        0      0        2 
   1   chr1_13056312     HCab    A    G        0      0        2 
   1   chr1_13056312     HPrz    A    G        0      0        2 
   1   chr1_13056312     ZBoe    A    G      0.5      1        2 
   1   chr1_13056312     ZGre    A    G        0      0        2 
   1   chr1_13056312     ZHar    A    G        0      0        2 
   1   chr1_13056312   Sample    A    G        0      0        2 
   1   chr1_13060649     AAsi    T    C        0      0        2 
   1   chr1_13060649     AKia    T    C        1      2        2 
   1   chr1_13060649     AOna    T    C        0      0        2 
   1   chr1_13060649     ASom    T    C        0      0        2 
   1   chr1_13060649     HCab    T    C        0      0        2 
   1   chr1_13060649     HPrz    T    C        0      0        2 
   1   chr1_13060649     ZBoe    T    C        0      0        2 
   1   chr1_13060649     ZGre    T    C        0      0        2 
   1   chr1_13060649     ZHar    T    C        0      0        2 
   1   chr1_13060649   Sample    T    C        0      0        2 
   1   chr1_13061577     AAsi    A    G        0      0        2 
   1   chr1_13061577     AKia    A    G        0      0        2 
   1   chr1_13061577     AOna    A    G        0      0        2 
   1   chr1_13061577     ASom    A    G        0      0        2 
   1   chr1_13061577     HCab    A    G        1      2        2 
   1   chr1_13061577     HPrz    A    G        1      2        2 
   1   chr1_13061577     ZBoe    A    G        0      0        2 
   1   chr1_13061577     ZGre    A    G        0      0        2 
   1   chr1_13061577     ZHar    A    G        0      0        2 
   1   chr1_13061577   Sample    A    G        0      0        2 
   1   chr1_13065161     AAsi    A    C        0      0        2 
   1   chr1_13065161     AKia    A    C        1      2        2 
   1   chr1_13065161     AOna    A    C        0      0        2 
   1   chr1_13065161     ASom    A    C        0      0        2 
   1   chr1_13065161     HCab    A    C        0      0        2 
   1   chr1_13065161     HPrz    A    C        0      0        2 
   1   chr1_13065161     ZBoe    A    C        0      0        2 
   1   chr1_13065161     ZGre    A    C        0      0        2 
   1   chr1_13065161     ZHar    A    C        0      0        2 
   1   chr1_13065161   Sample    A    C        0      0        2 
   1   chr1_13069885     AAsi    T    C        0      0        2 
   1   chr1_13069885     AKia    T    C        0      0        2 
   1   chr1_13069885     AOna    T    C      0.5      1        2 
   1   chr1_13069885     ASom    T    C        0      0        2 
   1   chr1_13069885     HCab    T    C        0      0        2 
   1   chr1_13069885     HPrz    T    C        0      0        2 
   1   chr1_13069885     ZBoe    T    C        0      0        2 
   1   chr1_13069885     ZGre    T    C        0      0        2 
   1   chr1_13069885     ZHar    T    C        0      0        2 
   1   chr1_13069885   Sample    T    C        0      0        2 
   1   chr1_13071413     AAsi    A    G      0.5      1        2 
   1   chr1_13071413     AKia    A    G        0      0        2 
   1   chr1_13071413     AOna    A    G        0      0        2 
   1   chr1_13071413     ASom    A    G        0      0        2 
   1   chr1_13071413     HCab    A    G        0      0        2 
   1   chr1_13071413     HPrz    A    G        0      0        2 
   1   chr1_13071413     ZBoe    A    G        0      0        2 
   1   chr1_13071413     ZGre    A    G        0      0        2 
   1   chr1_13071413     ZHar    A    G        0      0        2 
   1   chr1_13071413   Sample    A    G        0      0        2 
   1   chr1_13080053     AAsi    T    C        0      0        2 
   1   chr1_13080053     AKia    T    C        0      0        2 
   1   chr1_13080053     AOna    T    C        0      0        2 
   1   chr1_13080053     ASom    T    C        0      0        2 
   1   chr1_13080053     HCab    T    C      0.5      1        2 
   1   chr1_13080053     HPrz    T    C        1      2        2 
   1   chr1_13080053     ZBoe    T    C        0      0        2 
   1   chr1_13080053     ZGre    T    C        0      0        2 
   1   chr1_13080053     ZHar    T    C        0      0        2 
   1   chr1_13080053   Sample    T    C        0      0        2 
   1   chr1_13087906     AAsi    A    G        0      0        2 
   1   chr1_13087906     AKia    A    G        1      2        2 
   1   chr1_13087906     AOna    A    G        0      0        2 
   1   chr1_13087906     ASom    A    G        0      0        2 
   1   chr1_13087906     HCab    A    G        0      0        2 
   1   chr1_13087906     HPrz    A    G        0      0        2 
   1   chr1_13087906     ZBoe    A    G        0      0        2 
   1   chr1_13087906     ZGre    A    G        0      0        2 
   1   chr1_13087906     ZHar    A    G        0      0        2 
   1   chr1_13087906   Sample    A    G        0      0        2 
   1   chr1_13088291     AAsi    A    G        0      0        2 
   1   chr1_13088291     AKia    A    G        0      0        2 
   1   chr1_13088291     AOna    A    G      0.5      1        2 
   1   chr1_13088291     ASom    A    G        0      0        2 
   1   chr1_13088291     HCab    A    G        0      0        2 
   1   chr1_13088291     HPrz    A    G        0      0        2 
   1   chr1_13088291     ZBoe    A    G        0      0        2 
   1   chr1_13088291     ZGre    A    G        0      0        2 
   1   chr1_13088291     ZHar    A    G        0      0        2 
   1   chr1_13088291   Sample    A    G        0      0        2 
   1   chr1_13089072     AAsi    T    G        0      0        2 
   1   chr1_13089072     AKia    T    G        0      0        2 
   1   chr1_13089072     AOna    T    G        0      0        2 
   1   chr1_13089072     ASom    T    G        0      0        2 
   1   chr1_13089072     HCab    T    G        0      0        2 
   1   chr1_13089072     HPrz    T    G        0      0        2 
   1   chr1_13089072     ZBoe    T    G        0      0        2 
   1   chr1_13089072     ZGre    T    G        0      0        2 
   1   chr1_13089072     ZHar    T    G        1      2        2 
   1   chr1_13089072   Sample    T    G        0      0        2 
   1   chr1_13092832     AAsi    T    C        0      0        2 
   1   chr1_13092832     AKia    T    C        0      0        2 
   1   chr1_13092832     AOna    T    C        0      0        2 
   1   chr1_13092832     ASom    T    C        0      0        2 
   1   chr1_13092832     HCab    T    C      0.5      1        2 
   1   chr1_13092832     HPrz    T    C        1      2        2 
   1   chr1_13092832     ZBoe    T    C        0      0        2 
   1   chr1_13092832     ZGre    T    C      0.5      1        2 
   1   chr1_13092832     ZHar    T    C        0      0        2 
   1   chr1_13092832   Sample    T    C        0      0        2 
   1   chr1_13094650     AAsi    C    T        0      0        2 
   1   chr1_13094650     AKia    C    T        0      0        2 
   1   chr1_13094650     AOna    C    T        0      0        2 
   1   chr1_13094650     ASom    C    T        0      0        2 
   1   chr1_13094650     HCab    C    T        1      2        2 
   1   chr1_13094650     HPrz    C    T        1      2        2 
   1   chr1_13094650     ZBoe    C    T        0      0        2 
   1   chr1_13094650     ZGre    C    T        0      0        2 
   1   chr1_13094650     ZHar    C    T        0      0        2 
   1   chr1_13094650   Sample    C    T        0      0        2 
   1   chr1_13097365     AAsi    T    C        0      0        2 
   1   chr1_13097365     AKia    T    C        1      2        2 
   1   chr1_13097365     AOna    T    C        0      0        2 
   1   chr1_13097365     ASom    T    C        0      0        2 
   1   chr1_13097365     HCab    T    C        0      0        2 
   1   chr1_13097365     HPrz    T    C        0      0        2 
   1   chr1_13097365     ZBoe    T    C        0      0        2 
   1   chr1_13097365     ZGre    T    C        0      0        2 
   1   chr1_13097365     ZHar    T    C        0      0        2 
   1   chr1_13097365   Sample    T    C        0      0        2 
   1   chr1_13097581     AAsi    G    C        0      0        2 
   1   chr1_13097581     AKia    G    C        0      0        2 
   1   chr1_13097581     AOna    G    C        0      0        2 
   1   chr1_13097581     ASom    G    C        0      0        2 
   1   chr1_13097581     HCab    G    C        1      2        2 
   1   chr1_13097581     HPrz    G    C        1      2        2 
   1   chr1_13097581     ZBoe    G    C        0      0        2 
   1   chr1_13097581     ZGre    G    C        0      0        2 
   1   chr1_13097581     ZHar    G    C        0      0        2 
   1   chr1_13097581   Sample    G    C        0      0        2 
   1   chr1_13099182     AAsi    C    T        0      0        2 
   1   chr1_13099182     AKia    C    T        0      0        2 
   1   chr1_13099182     AOna    C    T      0.5      1        2 
   1   chr1_13099182     ASom    C    T        0      0        2 
   1   chr1_13099182     HCab    C    T        0      0        2 
   1   chr1_13099182     HPrz    C    T        0      0        2 
   1   chr1_13099182     ZBoe    C    T        0      0        2 
   1   chr1_13099182     ZGre    C    T        0      0        2 
   1   chr1_13099182     ZHar    C    T        0      0        2 
   1   chr1_13099182   Sample    C    T        0      0        2 
   1   chr1_13099869     AAsi    A    G        0      0        2 
   1   chr1_13099869     AKia    A    G        0      0        2 
   1   chr1_13099869     AOna    A    G        0      0        2 
   1   chr1_13099869     ASom    A    G        0      0        2 
   1   chr1_13099869     HCab    A    G        1      2        2 
   1   chr1_13099869     HPrz    A    G        1      2        2 
   1   chr1_13099869     ZBoe    A    G        0      0        2 
   1   chr1_13099869     ZGre    A    G        0      0        2 
   1   chr1_13099869     ZHar    A    G        0      0        2 
   1   chr1_13099869   Sample    A    G        0      0        2 
   1   chr1_13105091     AAsi    G    T        0      0        2 
   1   chr1_13105091     AKia    G    T        0      0        2 
   1   chr1_13105091     AOna    G    T        0      0        2 
   1   chr1_13105091     ASom    G    T        0      0        2 
   1   chr1_13105091     HCab    G    T        0      0        2 
   1   chr1_13105091     HPrz    G    T        0      0        2 
   1   chr1_13105091     ZBoe    G    T        0      0        2 
   1   chr1_13105091     ZGre    G    T        1      2        2 
   1   chr1_13105091     ZHar    G    T        0      0        2 
   1   chr1_13105091   Sample    G    T        0      0        2 
   1   chr1_13106222     AAsi    G    C        0      0        2 
   1   chr1_13106222     AKia    G    C        0      0        2 
   1   chr1_13106222     AOna    G    C      0.5      1        2 
   1   chr1_13106222     ASom    G    C        0      0        2 
   1   chr1_13106222     HCab    G    C        0      0        2 
   1   chr1_13106222     HPrz    G    C        0      0        2 
   1   chr1_13106222     ZBoe    G    C        0      0        2 
   1   chr1_13106222     ZGre    G    C        0      0        2 
   1   chr1_13106222     ZHar    G    C        0      0        2 
   1   chr1_13106222   Sample    G    C        0      0        2 
   1   chr1_13106799     AAsi    C    T        0      0        2 
   1   chr1_13106799     AKia    C    T        0      0        2 
   1   chr1_13106799     AOna    C    T        0      0        2 
   1   chr1_13106799     ASom    C    T        0      0        2 
   1   chr1_13106799     HCab    C    T        0      0        2 
   1   chr1_13106799     HPrz    C    T        0      0        2 
   1   chr1_13106799     ZBoe    C    T      0.5      1        2 
   1   chr1_13106799     ZGre    C    T        0      0        2 
   1   chr1_13106799     ZHar    C    T        0      0        2 
   1   chr1_13106799   Sample    C    T        0      0        2 
   1   chr1_13107001     AAsi    G    A        0      0        2 
   1   chr1_13107001     AKia    G    A        0      0        2 
   1   chr1_13107001     AOna    G    A        0      0        2 
   1   chr1_13107001     ASom    G    A        0      0        2 
   1   chr1_13107001     HCab    G    A        0      0        2 
   1   chr1_13107001     HPrz    G    A        0      0        2 
   1   chr1_13107001     ZBoe    G    A        0      0        2 
   1   chr1_13107001     ZGre    G    A        0      0        2 
   1   chr1_13107001     ZHar    G    A      0.5      1        2 
   1   chr1_13107001   Sample    G    A        0      0        2 
   1   chr1_13107276     AAsi    A    C        0      0        2 
   1   chr1_13107276     AKia    A    C        0      0        2 
   1   chr1_13107276     AOna    A    C      0.5      1        2 
   1   chr1_13107276     ASom    A    C        0      0        2 
   1   chr1_13107276     HCab    A    C        0      0        2 
   1   chr1_13107276     HPrz    A    C        0      0        2 
   1   chr1_13107276     ZBoe    A    C        0      0        2 
   1   chr1_13107276     ZGre    A    C        0      0        2 
   1   chr1_13107276     ZHar    A    C        0      0        2 
   1   chr1_13107276   Sample    A    C        0      0        2 
   1   chr1_13108327     AAsi    T    C        0      0        2 
   1   chr1_13108327     AKia    T    C        0      0        2 
   1   chr1_13108327     AOna    T    C      0.5      1        2 
   1   chr1_13108327     ASom    T    C        0      0        2 
   1   chr1_13108327     HCab    T    C        0      0        2 
   1   chr1_13108327     HPrz    T    C        0      0        2 
   1   chr1_13108327     ZBoe    T    C        0      0        2 
   1   chr1_13108327     ZGre    T    C        0      0        2 
   1   chr1_13108327     ZHar    T    C        0      0        2 
   1   chr1_13108327   Sample    T    C        0      0        2 
   1   chr1_13108816     AAsi    T    C        0      0        2 
   1   chr1_13108816     AKia    T    C        0      0        2 
   1   chr1_13108816     AOna    T    C      0.5      1        2 
   1   chr1_13108816     ASom    T    C        0      0        2 
   1   chr1_13108816     HCab    T    C        0      0        2 
   1   chr1_13108816     HPrz    T    C        0      0        2 
   1   chr1_13108816     ZBoe    T    C        0      0        2 
   1   chr1_13108816     ZGre    T    C        0      0        2 
   1   chr1_13108816     ZHar    T    C        0      0        2 
   1   chr1_13108816   Sample    T    C        1      2        2 
   1   chr1_13110050     AAsi    C    T        0      0        2 
   1   chr1_13110050     AKia    C    T        0      0        2 
   1   chr1_13110050     AOna    C    T        0      0        2 
   1   chr1_13110050     ASom    C    T        0      0        2 
   1   chr1_13110050     HCab    C    T        1      2        2 
   1   chr1_13110050     HPrz    C    T        1      2        2 
   1   chr1_13110050     ZBoe    C    T        0      0        2 
   1   chr1_13110050     ZGre    C    T        0      0        2 
   1   chr1_13110050     ZHar    C    T        0      0        2 
   1   chr1_13110050   Sample    C    T        0      0        2 
   1   chr1_13123386     AAsi    T    G        0      0        2 
   1   chr1_13123386     AKia    T    G        0      0        2 
   1   chr1_13123386     AOna    T    G        0      0        2 
   1   chr1_13123386     ASom    T    G        0      0        2 
   1   chr1_13123386     HCab    T    G        0      0        2 
   1   chr1_13123386     HPrz    T    G        0      0        2 
   1   chr1_13123386     ZBoe    T    G        0      0        2 
   1   chr1_13123386     ZGre    T    G        1      2        2 
   1   chr1_13123386     ZHar    T    G        0      0        2 
   1   chr1_13123386   Sample    T    G        0      0        2 
   1   chr1_13127402     AAsi    T    G        0      0        2 
   1   chr1_13127402     AKia    T    G        0      0        2 
   1   chr1_13127402     AOna    T    G        0      0        2 
   1   chr1_13127402     ASom    T    G        0      0        2 
   1   chr1_13127402     HCab    T    G        0      0        2 
   1   chr1_13127402     HPrz    T    G        0      0        2 
   1   chr1_13127402     ZBoe    T    G        0      0        2 
   1   chr1_13127402     ZGre    T    G        1      2        2 
   1   chr1_13127402     ZHar    T    G        0      0        2 
   1   chr1_13127402   Sample    T    G        0      0        2 
   1   chr1_13129040     AAsi    C    G        0      0        2 
   1   chr1_13129040     AKia    C    G        0      0        2 
   1   chr1_13129040     AOna    C    G        0      0        2 
   1   chr1_13129040     ASom    C    G        0      0        2 
   1   chr1_13129040     HCab    C    G        0      0        2 
   1   chr1_13129040     HPrz    C    G        0      0        2 
   1   chr1_13129040     ZBoe    C    G        0      0        2 
   1   chr1_13129040     ZGre    C    G        1      2        2 
   1   chr1_13129040     ZHar    C    G        0      0        2 
   1   chr1_13129040   Sample    C    G        0      0        2 
   1   chr1_13132268     AAsi    C    T        0      0        2 
   1   chr1_13132268     AKia    C    T        0      0        2 
   1   chr1_13132268     AOna    C    T      0.5      1        2 
   1   chr1_13132268     ASom    C    T        0      0        2 
   1   chr1_13132268     HCab    C    T        0      0        2 
   1   chr1_13132268     HPrz    C    T        0      0        2 
   1   chr1_13132268     ZBoe    C    T        0      0        2 
   1   chr1_13132268     ZGre    C    T        0      0        2 
   1   chr1_13132268     ZHar    C    T        0      0        2 
   1   chr1_13132268   Sample    C    T        0      0        2 
   1   chr1_13141041     AAsi    T    A        0      0        2 
   1   chr1_13141041     AKia    T    A        0      0        2 
   1   chr1_13141041     AOna    T    A        0      0        2 
   1   chr1_13141041     ASom    T    A        0      0        2 
   1   chr1_13141041     HCab    T    A        1      2        2 
   1   chr1_13141041     HPrz    T    A        1      2        2 
   1   chr1_13141041     ZBoe    T    A        0      0        2 
   1   chr1_13141041     ZGre    T    A        0      0        2 
   1   chr1_13141041     ZHar    T    A        0      0        2 
   1   chr1_13141041   Sample    T    A        0      0        2 
   1   chr1_13142467     AAsi    A    G        0      0        2 
   1   chr1_13142467     AKia    A    G        0      0        2 
   1   chr1_13142467     AOna    A    G        0      0        2 
   1   chr1_13142467     ASom    A    G        0      0        2 
   1   chr1_13142467     HCab    A    G      0.5      1        2 
   1   chr1_13142467     HPrz    A    G        0      0        2 
   1   chr1_13142467     ZBoe    A    G        0      0        2 
   1   chr1_13142467     ZGre    A    G        0      0        2 
   1   chr1_13142467     ZHar    A    G        0      0        2 
   1   chr1_13142467   Sample    A    G        0      0        2 
   1   chr1_13144064     AAsi    T    C        0      0        2 
   1   chr1_13144064     AKia    T    C        0      0        2 
   1   chr1_13144064     AOna    T    C        0      0        2 
   1   chr1_13144064     ASom    T    C        0      0        2 
   1   chr1_13144064     HCab    T    C        0      0        2 
   1   chr1_13144064     HPrz    T    C        0      0        2 
   1   chr1_13144064     ZBoe    T    C      0.5      1        2 
   1   chr1_13144064     ZGre    T    C        0      0        2 
   1   chr1_13144064     ZHar    T    C        0      0        2 
   1   chr1_13144064   Sample    T    C        0      0        2 
   1   chr1_13154225     AAsi    A    G        0      0        2 
   1   chr1_13154225     AKia    A    G        0      0        2 
   1   chr1_13154225     AOna    A    G        0      0        2 
   1   chr1_13154225     ASom    A    G        0      0        2 
   1   chr1_13154225     HCab    A    G        0      0        2 
   1   chr1_13154225     HPrz    A    G        0      0        2 
   1   chr1_13154225     ZBoe    A    G      0.5      1        2 
   1   chr1_13154225     ZGre    A    G        0      0        2 
   1   chr1_13154225     ZHar    A    G        0      0        2 
   1   chr1_13154225   Sample    A    G        0      0        2 
   1   chr1_13157398     AAsi    T    C        0      0        2 
   1   chr1_13157398     AKia    T    C        0      0        2 
   1   chr1_13157398     AOna    T    C      0.5      1        2 
   1   chr1_13157398     ASom    T    C        0      0        2 
   1   chr1_13157398     HCab    T    C        0      0        2 
   1   chr1_13157398     HPrz    T    C        0      0        2 
   1   chr1_13157398     ZBoe    T    C        0      0        2 
   1   chr1_13157398     ZGre    T    C        0      0        2 
   1   chr1_13157398     ZHar    T    C        0      0        2 
   1   chr1_13157398   Sample    T    C        0      0        2 
   1   chr1_13158239     AAsi    C    T        1      2        2 
   1   chr1_13158239     AKia    C    T        0      0        2 
   1   chr1_13158239     AOna    C    T        0      0        2 
   1   chr1_13158239     ASom    C    T        1      2        2 
   1   chr1_13158239     HCab    C    T        1      2        2 
   1   chr1_13158239     HPrz    C    T        1      2        2 
   1   chr1_13158239     ZBoe    C    T        0      0        2 
   1   chr1_13158239     ZGre    C    T        0      0        2 
   1   chr1_13158239     ZHar    C    T        0      0        2 
   1   chr1_13158239   Sample    C    T        1      2        2 
   1   chr1_13159758     AAsi    T    C        0      0        2 
   1   chr1_13159758     AKia    T    C        0      0        2 
   1   chr1_13159758     AOna    T    C        0      0        2 
   1   chr1_13159758     ASom    T    C        0      0        2 
   1   chr1_13159758     HCab    T    C        0      0        2 
   1   chr1_13159758     HPrz    T    C        0      0        2 
   1   chr1_13159758     ZBoe    T    C        0      0        2 
   1   chr1_13159758     ZGre    T    C      0.5      1        2 
   1   chr1_13159758     ZHar    T    C        0      0        2 
   1   chr1_13159758   Sample    T    C        0      0        2 
   1   chr1_13164875     AAsi    C    T        0      0        2 
   1   chr1_13164875     AKia    C    T        0      0        2 
   1   chr1_13164875     AOna    C    T        0      0        2 
   1   chr1_13164875     ASom    C    T        0      0        2 
   1   chr1_13164875     HCab    C    T        1      2        2 
   1   chr1_13164875     HPrz    C    T        1      2        2 
   1   chr1_13164875     ZBoe    C    T        0      0        2 
   1   chr1_13164875     ZGre    C    T        0      0        2 
   1   chr1_13164875     ZHar    C    T        0      0        2 
   1   chr1_13164875   Sample    C    T        0      0        2 
   1   chr1_13165154     AAsi    G    C        0      0        2 
   1   chr1_13165154     AKia    G    C        0      0        2 
   1   chr1_13165154     AOna    G    C        0      0        2 
   1   chr1_13165154     ASom    G    C        0      0        2 
   1   chr1_13165154     HCab    G    C        1      2        2 
   1   chr1_13165154     HPrz    G    C        0      0        2 
   1   chr1_13165154     ZBoe    G    C        0      0        2 
   1   chr1_13165154     ZGre    G    C        0      0        2 
   1   chr1_13165154     ZHar    G    C        0      0        2 
   1   chr1_13165154   Sample    G    C        0      0        2 
   1   chr1_13170021     AAsi    C    G        0      0        2 
   1   chr1_13170021     AKia    C    G        0      0        2 
   1   chr1_13170021     AOna    C    G        0      0        2 
   1   chr1_13170021     ASom    C    G        1      2        2 
   1   chr1_13170021     HCab    C    G        0      0        2 
   1   chr1_13170021     HPrz    C    G        0      0        2 
   1   chr1_13170021     ZBoe    C    G        0      0        2 
   1   chr1_13170021     ZGre    C    G        0      0        2 
   1   chr1_13170021     ZHar    C    G        0      0        2 
   1   chr1_13170021   Sample    C    G        0      0        2 
   1   chr1_13171911     AAsi    T    C        0      0        2 
   1   chr1_13171911     AKia    T    C        0      0        2 
   1   chr1_13171911     AOna    T    C        0      0        2 
   1   chr1_13171911     ASom    T    C        0      0        2 
   1   chr1_13171911     HCab    T    C        1      2        2 
   1   chr1_13171911     HPrz    T    C        1      2        2 
   1   chr1_13171911     ZBoe    T    C        0      0        2 
   1   chr1_13171911     ZGre    T    C        0      0        2 
   1   chr1_13171911     ZHar    T    C        0      0        2 
   1   chr1_13171911   Sample    T    C        1      2        2 
   1   chr1_13177156     AAsi    A    G        0      0        2 
   1   chr1_13177156     AKia    A    G        0      0        2 
   1   chr1_13177156     AOna    A    G        0      0        2 
   1   chr1_13177156     ASom    A    G        0      0        2 
   1   chr1_13177156     HCab    A    G        1      2        2 
   1   chr1_13177156     HPrz    A    G        1      2        2 
   1   chr1_13177156     ZBoe    A    G        0      0        2 
   1   chr1_13177156     ZGre    A    G        0      0        2 
   1   chr1_13177156     ZHar    A    G        0      0        2 
   1   chr1_13177156   Sample    A    G        0      0        2 
   1   chr1_13177316     AAsi    G    C        0      0        2 
   1   chr1_13177316     AKia    G    C        1      2        2 
   1   chr1_13177316     AOna    G    C        1      2        2 
   1   chr1_13177316     ASom    G    C        0      0        2 
   1   chr1_13177316     HCab    G    C        0      0        2 
   1   chr1_13177316     HPrz    G    C        0      0        2 
   1   chr1_13177316     ZBoe    G    C        0      0        2 
   1   chr1_13177316     ZGre    G    C        0      0        2 
   1   chr1_13177316     ZHar    G    C        0      0        2 
   1   chr1_13177316   Sample    G    C        0      0        2 
   1   chr1_13178874     AAsi    T    C        0      0        2 
   1   chr1_13178874     AKia    T    C        0      0        2 
   1   chr1_13178874     AOna    T    C        0      0        2 
   1   chr1_13178874     ASom    T    C        0      0        2 
   1   chr1_13178874     HCab    T    C        0      0        2 
   1   chr1_13178874     HPrz    T    C        0      0        2 
   1   chr1_13178874     ZBoe    T    C        0      0        2 
   1   chr1_13178874     ZGre    T    C      0.5      1        2 
   1   chr1_13178874     ZHar    T    C        0      0        2 
   1   chr1_13178874   Sample    T    C        0      0        2 
   1   chr1_13178974     AAsi    A    G        0      0        2 
   1   chr1_13178974     AKia    A    G        0      0        2 
   1   chr1_13178974     AOna    A    G        0      0        2 
   1   chr1_13178974     ASom    A    G        0      0        2 
   1   chr1_13178974     HCab    A    G        0      0        2 
   1   chr1_13178974     HPrz    A    G        0      0        2 
   1   chr1_13178974     ZBoe    A    G        0      0        2 
   1   chr1_13178974     ZGre    A    G        0      0        2 
   1   chr1_13178974     ZHar    A    G      0.5      1        2 
   1   chr1_13178974   Sample    A    G        0      0        2 
   1   chr1_13184704     AAsi    A    G        0      0        2 
   1   chr1_13184704     AKia    A    G        0      0        2 
   1   chr1_13184704     AOna    A    G        0      0        2 
   1   chr1_13184704     ASom    A    G        0      0        2 
   1   chr1_13184704     HCab    A    G        0      0        2 
   1   chr1_13184704     HPrz    A    G        0      0        2 
   1   chr1_13184704     ZBoe    A    G        0      0        2 
   1   chr1_13184704     ZGre    A    G      0.5      1        2 
   1   chr1_13184704     ZHar    A    G        0      0        2 
   1   chr1_13184704   Sample    A    G        0      0        2 
   1   chr1_13195697     AAsi    T    G        0      0        2 
   1   chr1_13195697     AKia    T    G        0      0        2 
   1   chr1_13195697     AOna    T    G        0      0        2 
   1   chr1_13195697     ASom    T    G        0      0        2 
   1   chr1_13195697     HCab    T    G        1      2        2 
   1   chr1_13195697     HPrz    T    G        1      2        2 
   1   chr1_13195697     ZBoe    T    G        0      0        2 
   1   chr1_13195697     ZGre    T    G        0      0        2 
   1   chr1_13195697     ZHar    T    G        0      0        2 
   1   chr1_13195697   Sample    T    G        0      0        2 
   1   chr1_13202903     AAsi    C    T        0      0        2 
   1   chr1_13202903     AKia    C    T        0      0        2 
   1   chr1_13202903     AOna    C    T        0      0        2 
   1   chr1_13202903     ASom    C    T        0      0        2 
   1   chr1_13202903     HCab    C    T        0      0        2 
   1   chr1_13202903     HPrz    C    T        0      0        2 
   1   chr1_13202903     ZBoe    C    T        0      0        2 
   1   chr1_13202903     ZGre    C    T        0      0        2 
   1   chr1_13202903     ZHar    C    T      0.5      1        2 
   1   chr1_13202903   Sample    C    T        0      0        2 
   1   chr1_13205203     AAsi    C    T        0      0        2 
   1   chr1_13205203     AKia    C    T        0      0        2 
   1   chr1_13205203     AOna    C    T        0      0        2 
   1   chr1_13205203     ASom    C    T        0      0        2 
   1   chr1_13205203     HCab    C    T        0      0        2 
   1   chr1_13205203     HPrz    C    T        0      0        2 
   1   chr1_13205203     ZBoe    C    T        0      0        2 
   1   chr1_13205203     ZGre    C    T        0      0        2 
   1   chr1_13205203     ZHar    C    T      0.5      1        2 
   1   chr1_13205203   Sample    C    T        0      0        2 
   1   chr1_13209842     AAsi    T    G        0      0        2 
   1   chr1_13209842     AKia    T    G        0      0        2 
   1   chr1_13209842     AOna    T    G        0      0        2 
   1   chr1_13209842     ASom    T    G        0      0        2 
   1   chr1_13209842     HCab    T    G        0      0        2 
   1   chr1_13209842     HPrz    T    G        0      0        2 
   1   chr1_13209842     ZBoe    T    G      0.5      1        2 
   1   chr1_13209842     ZGre    T    G        0      0        2 
   1   chr1_13209842     ZHar    T    G        0      0        2 
   1   chr1_13209842   Sample    T    G        0      0        2 
   1   chr1_13220211     AAsi    A    G        0      0        2 
   1   chr1_13220211     AKia    A    G        0      0        2 
   1   chr1_13220211     AOna    A    G        0      0        2 
   1   chr1_13220211     ASom    A    G        0      0        2 
   1   chr1_13220211     HCab    A    G        0      0        2 
   1   chr1_13220211     HPrz    A    G        0      0        2 
   1   chr1_13220211     ZBoe    A    G      0.5      1        2 
   1   chr1_13220211     ZGre    A    G        0      0        2 
   1   chr1_13220211     ZHar    A    G        0      0        2 
   1   chr1_13220211   Sample    A    G        1      2        2 
   1   chr1_13228199     AAsi    T    C        0      0        2 
   1   chr1_13228199     AKia    T    C        0      0        2 
   1   chr1_13228199     AOna    T    C        0      0        2 
   1   chr1_13228199     ASom    T    C        0      0        2 
   1   chr1_13228199     HCab    T    C        0      0        2 
   1   chr1_13228199     HPrz    T    C        0      0        2 
   1   chr1_13228199     ZBoe    T    C        1      2        2 
   1   chr1_13228199     ZGre    T    C        1      2        2 
   1   chr1_13228199     ZHar    T    C        1      2        2 
   1   chr1_13228199   Sample    T    C        0      0        2 
   1   chr1_13229184     AAsi    A    C        0      0        2 
   1   chr1_13229184     AKia    A    C        0      0        2 
   1   chr1_13229184     AOna    A    C        0      0        2 
   1   chr1_13229184     ASom    A    C        0      0        2 
   1   chr1_13229184     HCab    A    C        0      0        2 
   1   chr1_13229184     HPrz    A    C        0      0        2 
   1   chr1_13229184     ZBoe    A    C        0      0        2 
   1   chr1_13229184     ZGre    A    C        0      0        2 
   1   chr1_13229184     ZHar    A    C        1      2        2 
   1   chr1_13229184   Sample    A    C        0      0        2 
   1   chr1_13237773     AAsi    G    A        0      0        2 
   1   chr1_13237773     AKia    G    A        0      0        2 
   1   chr1_13237773     AOna    G    A        0      0        2 
   1   chr1_13237773     ASom    G    A        0      0        2 
   1   chr1_13237773     HCab    G    A        0      0        2 
   1   chr1_13237773     HPrz    G    A        0      0        2 
   1   chr1_13237773     ZBoe    G    A        0      0        2 
   1   chr1_13237773     ZGre    G    A        0      0        2 
   1   chr1_13237773     ZHar    G    A        1      2        2 
   1   chr1_13237773   Sample    G    A        0      0        2 
   1   chr1_13237972     AAsi    C    T        0      0        2 
   1   chr1_13237972     AKia    C    T        0      0        2 
   1   chr1_13237972     AOna    C    T        0      0        2 
   1   chr1_13237972     ASom    C    T        0      0        2 
   1   chr1_13237972     HCab    C    T        0      0        2 
   1   chr1_13237972     HPrz    C    T        0      0        2 
   1   chr1_13237972     ZBoe    C    T        0      0        2 
   1   chr1_13237972     ZGre    C    T        1      2        2 
   1   chr1_13237972     ZHar    C    T        0      0        2 
   1   chr1_13237972   Sample    C    T        0      0        2 
   1   chr1_13239466     AAsi    A    G        0      0        2 
   1   chr1_13239466     AKia    A    G        0      0        2 
   1   chr1_13239466     AOna    A    G        0      0        2 
   1   chr1_13239466     ASom    A    G        0      0        2 
   1   chr1_13239466     HCab    A    G        0      0        2 
   1   chr1_13239466     HPrz    A    G        0      0        2 
   1   chr1_13239466     ZBoe    A    G        0      0        2 
   1   chr1_13239466     ZGre    A    G        0      0        2 
   1   chr1_13239466     ZHar    A    G        1      2        2 
   1   chr1_13239466   Sample    A    G        0      0        2 
   1   chr1_13242973     AAsi    T    C        1      2        2 
   1   chr1_13242973     AKia    T    C        0      0        2 
   1   chr1_13242973     AOna    T    C        0      0        2 
   1   chr1_13242973     ASom    T    C        1      2        2 
   1   chr1_13242973     HCab    T    C        0      0        2 
   1   chr1_13242973     HPrz    T    C        0      0        2 
   1   chr1_13242973     ZBoe    T    C        0      0        2 
   1   chr1_13242973     ZGre    T    C        0      0        2 
   1   chr1_13242973     ZHar    T    C        0      0        2 
   1   chr1_13242973   Sample    T    C        1      2        2 
   1   chr1_13246904     AAsi    C    T        0      0        2 
   1   chr1_13246904     AKia    C    T        0      0        2 
   1   chr1_13246904     AOna    C    T        0      0        2 
   1   chr1_13246904     ASom    C    T        0      0        2 
   1   chr1_13246904     HCab    C    T        0      0        2 
   1   chr1_13246904     HPrz    C    T        0      0        2 
   1   chr1_13246904     ZBoe    C    T      0.5      1        2 
   1   chr1_13246904     ZGre    C    T        0      0        2 
   1   chr1_13246904     ZHar    C    T        0      0        2 
   1   chr1_13246904   Sample    C    T        0      0        2 
   1   chr1_13257586     AAsi    T    G        0      0        2 
   1   chr1_13257586     AKia    T    G        1      2        2 
   1   chr1_13257586     AOna    T    G        0      0        2 
   1   chr1_13257586     ASom    T    G        0      0        2 
   1   chr1_13257586     HCab    T    G        0      0        2 
   1   chr1_13257586     HPrz    T    G        0      0        2 
   1   chr1_13257586     ZBoe    T    G        0      0        2 
   1   chr1_13257586     ZGre    T    G        0      0        2 
   1   chr1_13257586     ZHar    T    G        0      0        2 
   1   chr1_13257586   Sample    T    G        0      0        2 
   1   chr1_13270999     AAsi    C    T        0      0        2 
   1   chr1_13270999     AKia    C    T        0      0        2 
   1   chr1_13270999     AOna    C    T        0      0        2 
   1   chr1_13270999     ASom    C    T        0      0        2 
   1   chr1_13270999     HCab    C    T        0      0        2 
   1   chr1_13270999     HPrz    C    T        0      0        2 
   1   chr1_13270999     ZBoe    C    T      0.5      1        2 
   1   chr1_13270999     ZGre    C    T        0      0        2 
   1   chr1_13270999     ZHar    C    T        0      0        2 
   1   chr1_13270999   Sample    C    T        0      0        2 
   1   chr1_13277693     AAsi    G    T        0      0        2 
   1   chr1_13277693     AKia    G    T        0      0        2 
   1   chr1_13277693     AOna    G    T        0      0        2 
   1   chr1_13277693     ASom    G    T        0      0        2 
   1   chr1_13277693     HCab    G    T        1      2        2 
   1   chr1_13277693     HPrz    G    T        1      2        2 
   1   chr1_13277693     ZBoe    G    T        0      0        2 
   1   chr1_13277693     ZGre    G    T        0      0        2 
   1   chr1_13277693     ZHar    G    T        0      0        2 
   1   chr1_13277693   Sample    G    T        0      0        2 
   1   chr1_13279936     AAsi    A    G        0      0        2 
   1   chr1_13279936     AKia    A    G        0      0        2 
   1   chr1_13279936     AOna    A    G        0      0        2 
   1   chr1_13279936     ASom    A    G        0      0        2 
   1   chr1_13279936     HCab    A    G        1      2        2 
   1   chr1_13279936     HPrz    A    G        1      2        2 
   1   chr1_13279936     ZBoe    A    G        0      0        2 
   1   chr1_13279936     ZGre    A    G        0      0        2 
   1   chr1_13279936     ZHar    A    G        0      0        2 
   1   chr1_13279936   Sample    A    G        0      0        2 
   1   chr1_13293218     AAsi    T    C        0      0        2 
   1   chr1_13293218     AKia    T    C        0      0        2 
   1   chr1_13293218     AOna    T    C        0      0        2 
   1   chr1_13293218     ASom    T    C        0      0        2 
   1   chr1_13293218     HCab    T    C        0      0        2 
   1   chr1_13293218     HPrz    T    C        0      0        2 
   1   chr1_13293218     ZBoe    T    C        0      0        2 
   1   chr1_13293218     ZGre    T    C        0      0        2 
   1   chr1_13293218     ZHar    T    C        1      2        2 
   1   chr1_13293218   Sample    T    C        0      0        2 
   1   chr1_13295684     AAsi    T    C        0      0        2 
   1   chr1_13295684     AKia    T    C        0      0        2 
   1   chr1_13295684     AOna    T    C        0      0        2 
   1   chr1_13295684     ASom    T    C        0      0        2 
   1   chr1_13295684     HCab    T    C        0      0        2 
   1   chr1_13295684     HPrz    T    C        0      0        2 
   1   chr1_13295684     ZBoe    T    C      0.5      1        2 
   1   chr1_13295684     ZGre    T    C        0      0        2 
   1   chr1_13295684     ZHar    T    C        0      0        2 
   1   chr1_13295684   Sample    T    C        0      0        2 
   1   chr1_13296165     AAsi    G    C        0      0        2 
   1   chr1_13296165     AKia    G    C        0      0        2 
   1   chr1_13296165     AOna    G    C        0      0        2 
   1   chr1_13296165     ASom    G    C        0      0        2 
   1   chr1_13296165     HCab    G    C        1      2        2 
   1   chr1_13296165     HPrz    G    C        0      0        2 
   1   chr1_13296165     ZBoe    G    C        0      0        2 
   1   chr1_13296165     ZGre    G    C        0      0        2 
   1   chr1_13296165     ZHar    G    C        0      0        2 
   1   chr1_13296165   Sample    G    C        0      0        2 
   1   chr1_13304474     AAsi    T    G        0      0        2 
   1   chr1_13304474     AKia    T    G        0      0        2 
   1   chr1_13304474     AOna    T    G        0      0        2 
   1   chr1_13304474     ASom    T    G        0      0        2 
   1   chr1_13304474     HCab    T    G        0      0        2 
   1   chr1_13304474     HPrz    T    G      0.5      1        2 
   1   chr1_13304474     ZBoe    T    G        0      0        2 
   1   chr1_13304474     ZGre    T    G        0      0        2 
   1   chr1_13304474     ZHar    T    G        0      0        2 
   1   chr1_13304474   Sample    T    G        0      0        2 
   1   chr1_13308986     AAsi    T    C        0      0        2 
   1   chr1_13308986     AKia    T    C        0      0        2 
   1   chr1_13308986     AOna    T    C        0      0        2 
   1   chr1_13308986     ASom    T    C        0      0        2 
   1   chr1_13308986     HCab    T    C        1      2        2 
   1   chr1_13308986     HPrz    T    C        1      2        2 
   1   chr1_13308986     ZBoe    T    C        0      0        2 
   1   chr1_13308986     ZGre    T    C        0      0        2 
   1   chr1_13308986     ZHar    T    C        0      0        2 
   1   chr1_13308986   Sample    T    C        0      0        2 
   1   chr1_13314009     AAsi    T    C        0      0        2 
   1   chr1_13314009     AKia    T    C        0      0        2 
   1   chr1_13314009     AOna    T    C        0      0        2 
   1   chr1_13314009     ASom    T    C        0      0        2 
   1   chr1_13314009     HCab    T    C        1      2        2 
   1   chr1_13314009     HPrz    T    C        1      2        2 
   1   chr1_13314009     ZBoe    T    C        0      0        2 
   1   chr1_13314009     ZGre    T    C        0      0        2 
   1   chr1_13314009     ZHar    T    C        0      0        2 
   1   chr1_13314009   Sample    T    C        0      0        2 
   1   chr1_13316171     AAsi    C    T        0      0        2 
   1   chr1_13316171     AKia    C    T        0      0        2 
   1   chr1_13316171     AOna    C    T        0      0        2 
   1   chr1_13316171     ASom    C    T        0      0        2 
   1   chr1_13316171     HCab    C    T        0      0        2 
   1   chr1_13316171     HPrz    C    T        0      0        2 
   1   chr1_13316171     ZBoe    C    T      0.5      1        2 
   1   chr1_13316171     ZGre    C    T        0      0        2 
   1   chr1_13316171     ZHar    C    T        0      0        2 
   1   chr1_13316171   Sample    C    T        0      0        2 
   1   chr1_13322443     AAsi    C    T        0      0        2 
   1   chr1_13322443     AKia    C    T        0      0        2 
   1   chr1_13322443     AOna    C    T        0      0        2 
   1   chr1_13322443     ASom    C    T        0      0        2 
   1   chr1_13322443     HCab    C    T        1      2        2 
   1   chr1_13322443     HPrz    C    T        1      2        2 
   1   chr1_13322443     ZBoe    C    T        0      0        2 
   1   chr1_13322443     ZGre    C    T        0      0        2 
   1   chr1_13322443     ZHar    C    T        0      0        2 
   1   chr1_13322443   Sample    C    T        0      0        2 
   1   chr1_13324219     AAsi    A    G      0.5      1        2 
   1   chr1_13324219     AKia    A    G        0      0        2 
   1   chr1_13324219     AOna    A    G        0      0        2 
   1   chr1_13324219     ASom    A    G        1      2        2 
   1   chr1_13324219     HCab    A    G        0      0        2 
   1   chr1_13324219     HPrz    A    G        0      0        2 
   1   chr1_13324219     ZBoe    A    G        0      0        2 
   1   chr1_13324219     ZGre    A    G        0      0        2 
   1   chr1_13324219     ZHar    A    G        0      0        2 
   1   chr1_13324219   Sample    A    G        1      2        2 
   1   chr1_13350135     AAsi    G    A        0      0        2 
   1   chr1_13350135     AKia    G    A        0      0        2 
   1   chr1_13350135     AOna    G    A      0.5      1        2 
   1   chr1_13350135     ASom    G    A        0      0        2 
   1   chr1_13350135     HCab    G    A        0      0        2 
   1   chr1_13350135     HPrz    G    A        0      0        2 
   1   chr1_13350135     ZBoe    G    A        0      0        2 
   1   chr1_13350135     ZGre    G    A        0      0        2 
   1   chr1_13350135     ZHar    G    A        0      0        2 
   1   chr1_13350135   Sample    G    A        0      0        2 
   1   chr1_13350762     AAsi    T    C        0      0        2 
   1   chr1_13350762     AKia    T    C        0      0        2 
   1   chr1_13350762     AOna    T    C        0      0        2 
   1   chr1_13350762     ASom    T    C        0      0        2 
   1   chr1_13350762     HCab    T    C        1      2        2 
   1   chr1_13350762     HPrz    T    C        1      2        2 
   1   chr1_13350762     ZBoe    T    C        0      0        2 
   1   chr1_13350762     ZGre    T    C        0      0        2 
   1   chr1_13350762     ZHar    T    C        0      0        2 
   1   chr1_13350762   Sample    T    C        0      0        2 
   1   chr1_13358028     AAsi    C    T        0      0        2 
   1   chr1_13358028     AKia    C    T        0      0        2 
   1   chr1_13358028     AOna    C    T        0      0        2 
   1   chr1_13358028     ASom    C    T        0      0        2 
   1   chr1_13358028     HCab    C    T        0      0        2 
   1   chr1_13358028     HPrz    C    T        0      0        2 
   1   chr1_13358028     ZBoe    C    T      0.5      1        2 
   1   chr1_13358028     ZGre    C    T        0      0        2 
   1   chr1_13358028     ZHar    C    T        0      0        2 
   1   chr1_13358028   Sample    C    T        0      0        2 
   1   chr1_13362060     AAsi    T    A        0      0        2 
   1   chr1_13362060     AKia    T    A        0      0        2 
   1   chr1_13362060     AOna    T    A        0      0        2 
   1   chr1_13362060     ASom    T    A        1      2        2 
   1   chr1_13362060     HCab    T    A        0      0        2 
   1   chr1_13362060     HPrz    T    A        0      0        2 
   1   chr1_13362060     ZBoe    T    A        0      0        2 
   1   chr1_13362060     ZGre    T    A        0      0        2 
   1   chr1_13362060     ZHar    T    A        0      0        2 
   1   chr1_13362060   Sample    T    A        1      2        2 
   1   chr1_13366414     AAsi    C    A      0.5      1        2 
   1   chr1_13366414     AKia    C    A        0      0        2 
   1   chr1_13366414     AOna    C    A        0      0        2 
   1   chr1_13366414     ASom    C    A        0      0        2 
   1   chr1_13366414     HCab    C    A        0      0        2 
   1   chr1_13366414     HPrz    C    A        0      0        2 
   1   chr1_13366414     ZBoe    C    A        0      0        2 
   1   chr1_13366414     ZGre    C    A        0      0        2 
   1   chr1_13366414     ZHar    C    A        0      0        2 
   1   chr1_13366414   Sample    C    A        1      2        2 
   1   chr1_13381258     AAsi    G    A        0      0        2 
   1   chr1_13381258     AKia    G    A        0      0        2 
   1   chr1_13381258     AOna    G    A        0      0        2 
   1   chr1_13381258     ASom    G    A        0      0        2 
   1   chr1_13381258     HCab    G    A        1      2        2 
   1   chr1_13381258     HPrz    G    A        1      2        2 
   1   chr1_13381258     ZBoe    G    A        0      0        2 
   1   chr1_13381258     ZGre    G    A        0      0        2 
   1   chr1_13381258     ZHar    G    A        0      0        2 
   1   chr1_13381258   Sample    G    A        0      0        2 
   1   chr1_13383267     AAsi    G    A        0      0        2 
   1   chr1_13383267     AKia    G    A        0      0        2 
   1   chr1_13383267     AOna    G    A        0      0        2 
   1   chr1_13383267     ASom    G    A        0      0        2 
   1   chr1_13383267     HCab    G    A        0      0        2 
   1   chr1_13383267     HPrz    G    A        0      0        2 
   1   chr1_13383267     ZBoe    G    A        0      0        2 
   1   chr1_13383267     ZGre    G    A        0      0        2 
   1   chr1_13383267     ZHar    G    A        1      2        2 
   1   chr1_13383267   Sample    G    A        0      0        2 
   1   chr1_13383844     AAsi    G    C        0      0        2 
   1   chr1_13383844     AKia    G    C        0      0        2 
   1   chr1_13383844     AOna    G    C        0      0        2 
   1   chr1_13383844     ASom    G    C        0      0        2 
   1   chr1_13383844     HCab    G    C        0      0        2 
   1   chr1_13383844     HPrz    G    C        0      0        2 
   1   chr1_13383844     ZBoe    G    C        0      0        2 
   1   chr1_13383844     ZGre    G    C      0.5      1        2 
   1   chr1_13383844     ZHar    G    C        0      0        2 
   1   chr1_13383844   Sample    G    C        0      0        2 
   1   chr1_13386588     AAsi    A    G        0      0        2 
   1   chr1_13386588     AKia    A    G        0      0        2 
   1   chr1_13386588     AOna    A    G        0      0        2 
   1   chr1_13386588     ASom    A    G        0      0        2 
   1   chr1_13386588     HCab    A    G        0      0        2 
   1   chr1_13386588     HPrz    A    G        0      0        2 
   1   chr1_13386588     ZBoe    A    G        0      0        2 
   1   chr1_13386588     ZGre    A    G        0      0        2 
   1   chr1_13386588     ZHar    A    G        1      2        2 
   1   chr1_13386588   Sample    A    G        0      0        2 
   1   chr1_13400781     AAsi    T    C        0      0        2 
   1   chr1_13400781     AKia    T    C        0      0        2 
   1   chr1_13400781     AOna    T    C        0      0        2 
   1   chr1_13400781     ASom    T    C        0      0        2 
   1   chr1_13400781     HCab    T    C        0      0        2 
   1   chr1_13400781     HPrz    T    C      0.5      1        2 
   1   chr1_13400781     ZBoe    T    C        0      0        2 
   1   chr1_13400781     ZGre    T    C        0      0        2 
   1   chr1_13400781     ZHar    T    C        0      0        2 
   1   chr1_13400781   Sample    T    C        0      0        2 
   1   chr1_13402441     AAsi    A    G        0      0        2 
   1   chr1_13402441     AKia    A    G        0      0        2 
   1   chr1_13402441     AOna    A    G        0      0        2 
   1   chr1_13402441     ASom    A    G        0      0        2 
   1   chr1_13402441     HCab    A    G        1      2        2 
   1   chr1_13402441     HPrz    A    G        1      2        2 
   1   chr1_13402441     ZBoe    A    G        0      0        2 
   1   chr1_13402441     ZGre    A    G        0      0        2 
   1   chr1_13402441     ZHar    A    G        0      0        2 
   1   chr1_13402441   Sample    A    G        0      0        2 
   1   chr1_13403537     AAsi    C    T        0      0        2 
   1   chr1_13403537     AKia    C    T        0      0        2 
   1   chr1_13403537     AOna    C    T        0      0        2 
   1   chr1_13403537     ASom    C    T        0      0        2 
   1   chr1_13403537     HCab    C    T        1      2        2 
   1   chr1_13403537     HPrz    C    T        1      2        2 
   1   chr1_13403537     ZBoe    C    T        0      0        2 
   1   chr1_13403537     ZGre    C    T        0      0        2 
   1   chr1_13403537     ZHar    C    T        0      0        2 
   1   chr1_13403537   Sample    C    T        0      0        2 
   1   chr1_13408365     AAsi    A    G        0      0        2 
   1   chr1_13408365     AKia    A    G        0      0        2 
   1   chr1_13408365     AOna    A    G        0      0        2 
   1   chr1_13408365     ASom    A    G        0      0        2 
   1   chr1_13408365     HCab    A    G        0      0        2 
   1   chr1_13408365     HPrz    A    G        0      0        2 
   1   chr1_13408365     ZBoe    A    G        0      0        2 
   1   chr1_13408365     ZGre    A    G      0.5      1        2 
   1   chr1_13408365     ZHar    A    G        0      0        2 
   1   chr1_13408365   Sample    A    G        0      0        2 
   1   chr1_13409564     AAsi    A    G        0      0        2 
   1   chr1_13409564     AKia    A    G        0      0        2 
   1   chr1_13409564     AOna    A    G        0      0        2 
   1   chr1_13409564     ASom    A    G        0      0        2 
   1   chr1_13409564     HCab    A    G        1      2        2 
   1   chr1_13409564     HPrz    A    G        1      2        2 
   1   chr1_13409564     ZBoe    A    G        0      0        2 
   1   chr1_13409564     ZGre    A    G        0      0        2 
   1   chr1_13409564     ZHar    A    G        0      0        2 
   1   chr1_13409564   Sample    A    G        0      0        2 
   1   chr1_13420923     AAsi    T    G        0      0        2 
   1   chr1_13420923     AKia    T    G        0      0        2 
   1   chr1_13420923     AOna    T    G        0      0        2 
   1   chr1_13420923     ASom    T    G        0      0        2 
   1   chr1_13420923     HCab    T    G        1      2        2 
   1   chr1_13420923     HPrz    T    G        1      2        2 
   1   chr1_13420923     ZBoe    T    G        0      0        2 
   1   chr1_13420923     ZGre    T    G        0      0        2 
   1   chr1_13420923     ZHar    T    G        0      0        2 
   1   chr1_13420923   Sample    T    G        0      0        2 
   1   chr1_13426146     AAsi    G    T        0      0        2 
   1   chr1_13426146     AKia    G    T        1      2        2 
   1   chr1_13426146     AOna    G    T      0.5      1        2 
   1   chr1_13426146     ASom    G    T        0      0        2 
   1   chr1_13426146     HCab    G    T        0      0        2 
   1   chr1_13426146     HPrz    G    T        0      0        2 
   1   chr1_13426146     ZBoe    G    T        0      0        2 
   1   chr1_13426146     ZGre    G    T        0      0        2 
   1   chr1_13426146     ZHar    G    T        0      0        2 
   1   chr1_13426146   Sample    G    T        0      0        2 
   1   chr1_13427954     AAsi    T    A        0      0        2 
   1   chr1_13427954     AKia    T    A        0      0        2 
   1   chr1_13427954     AOna    T    A        0      0        2 
   1   chr1_13427954     ASom    T    A        0      0        2 
   1   chr1_13427954     HCab    T    A        0      0        2 
   1   chr1_13427954     HPrz    T    A      0.5      1        2 
   1   chr1_13427954     ZBoe    T    A        0      0        2 
   1   chr1_13427954     ZGre    T    A        0      0        2 
   1   chr1_13427954     ZHar    T    A        0      0        2 
   1   chr1_13427954   Sample    T    A        0      0        2 
   1   chr1_13428545     AAsi    A    T        0      0        2 
   1   chr1_13428545     AKia    A    T        0      0        2 
   1   chr1_13428545     AOna    A    T      0.5      1        2 
   1   chr1_13428545     ASom    A    T        0      0        2 
   1   chr1_13428545     HCab    A    T        0      0        2 
   1   chr1_13428545     HPrz    A    T        0      0        2 
   1   chr1_13428545     ZBoe    A    T        0      0        2 
   1   chr1_13428545     ZGre    A    T        0      0        2 
   1   chr1_13428545     ZHar    A    T        0      0        2 
   1   chr1_13428545   Sample    A    T        0      0        2 
   1   chr1_13430016     AAsi    T    C        0      0        2 
   1   chr1_13430016     AKia    T    C        0      0        2 
   1   chr1_13430016     AOna    T    C        0      0        2 
   1   chr1_13430016     ASom    T    C        0      0        2 
   1   chr1_13430016     HCab    T    C        1      2        2 
   1   chr1_13430016     HPrz    T    C        1      2        2 
   1   chr1_13430016     ZBoe    T    C        0      0        2 
   1   chr1_13430016     ZGre    T    C        0      0        2 
   1   chr1_13430016     ZHar    T    C        0      0        2 
   1   chr1_13430016   Sample    T    C        0      0        2 
   1   chr1_13434225     AAsi    A    G        0      0        2 
   1   chr1_13434225     AKia    A    G      0.5      1        2 
   1   chr1_13434225     AOna    A    G        0      0        2 
   1   chr1_13434225     ASom    A    G        0      0        2 
   1   chr1_13434225     HCab    A    G        0      0        2 
   1   chr1_13434225     HPrz    A    G        0      0        2 
   1   chr1_13434225     ZBoe    A    G        0      0        2 
   1   chr1_13434225     ZGre    A    G        0      0        2 
   1   chr1_13434225     ZHar    A    G        0      0        2 
   1   chr1_13434225   Sample    A    G        0      0        2 
   1   chr1_13434882     AAsi    T    C        0      0        2 
   1   chr1_13434882     AKia    T    C        0      0        2 
   1   chr1_13434882     AOna    T    C        0      0        2 
   1   chr1_13434882     ASom    T    C        0      0        2 
   1   chr1_13434882     HCab    T    C        1      2        2 
   1   chr1_13434882     HPrz    T    C        1      2        2 
   1   chr1_13434882     ZBoe    T    C        0      0        2 
   1   chr1_13434882     ZGre    T    C        0      0        2 
   1   chr1_13434882     ZHar    T    C        0      0        2 
   1   chr1_13434882   Sample    T    C        0      0        2 
   1   chr1_13436284     AAsi    T    G        0      0        2 
   1   chr1_13436284     AKia    T    G        0      0        2 
   1   chr1_13436284     AOna    T    G        0      0        2 
   1   chr1_13436284     ASom    T    G        0      0        2 
   1   chr1_13436284     HCab    T    G        0      0        2 
   1   chr1_13436284     HPrz    T    G        0      0        2 
   1   chr1_13436284     ZBoe    T    G      0.5      1        2 
   1   chr1_13436284     ZGre    T    G        0      0        2 
   1   chr1_13436284     ZHar    T    G        0      0        2 
   1   chr1_13436284   Sample    T    G        0      0        2 
   1   chr1_13436890     AAsi    T    C        0      0        2 
   1   chr1_13436890     AKia    T    C        0      0        2 
   1   chr1_13436890     AOna    T    C        0      0        2 
   1   chr1_13436890     ASom    T    C        0      0        2 
   1   chr1_13436890     HCab    T    C        0      0        2 
   1   chr1_13436890     HPrz    T    C        0      0        2 
   1   chr1_13436890     ZBoe    T    C        0      0        2 
   1   chr1_13436890     ZGre    T    C        0      0        2 
   1   chr1_13436890     ZHar    T    C        1      2        2 
   1   chr1_13436890   Sample    T    C        0      0        2 
   1   chr1_13443018     AAsi    T    C        1      2        2 
   1   chr1_13443018     AKia    T    C        1      2        2 
   1   chr1_13443018     AOna    T    C        0      0        2 
   1   chr1_13443018     ASom    T    C        0      0        2 
   1   chr1_13443018     HCab    T    C        0      0        2 
   1   chr1_13443018     HPrz    T    C        0      0        2 
   1   chr1_13443018     ZBoe    T    C        0      0        2 
   1   chr1_13443018     ZGre    T    C        0      0        2 
   1   chr1_13443018     ZHar    T    C        1      2        2 
   1   chr1_13443018   Sample    T    C        0      0        2 
   1   chr1_13443996     AAsi    C    T        0      0        2 
   1   chr1_13443996     AKia    C    T        0      0        2 
   1   chr1_13443996     AOna    C    T        0      0        2 
   1   chr1_13443996     ASom    C    T        0      0        2 
   1   chr1_13443996     HCab    C    T        1      2        2 
   1   chr1_13443996     HPrz    C    T        1      2        2 
   1   chr1_13443996     ZBoe    C    T        0      0        2 
   1   chr1_13443996     ZGre    C    T        0      0        2 
   1   chr1_13443996     ZHar    C    T        0      0        2 
   1   chr1_13443996   Sample    C    T        0      0        2 
   1   chr1_13454688     AAsi    A    C        0      0        2 
   1   chr1_13454688     AKia    A    C        0      0        2 
   1   chr1_13454688     AOna    A    C        0      0        2 
   1   chr1_13454688     ASom    A    C        0      0        2 
   1   chr1_13454688     HCab    A    C        0      0        2 
   1   chr1_13454688     HPrz    A    C        0      0        2 
   1   chr1_13454688     ZBoe    A    C        0      0        2 
   1   chr1_13454688     ZGre    A    C        1      2        2 
   1   chr1_13454688     ZHar    A    C        0      0        2 
   1   chr1_13454688   Sample    A    C        0      0        2 
   1   chr1_13455097     AAsi    G    A        0      0        2 
   1   chr1_13455097     AKia    G    A        0      0        2 
   1   chr1_13455097     AOna    G    A        0      0        2 
   1   chr1_13455097     ASom    G    A        0      0        2 
   1   chr1_13455097     HCab    G    A        1      2        2 
   1   chr1_13455097     HPrz    G    A        1      2        2 
   1   chr1_13455097     ZBoe    G    A        0      0        2 
   1   chr1_13455097     ZGre    G    A        0      0        2 
   1   chr1_13455097     ZHar    G    A        0      0        2 
   1   chr1_13455097   Sample    G    A        0      0        2 
   1   chr1_13467432     AAsi    C    T        0      0        2 
   1   chr1_13467432     AKia    C    T        0      0        2 
   1   chr1_13467432     AOna    C    T        0      0        2 
   1   chr1_13467432     ASom    C    T        0      0        2 
   1   chr1_13467432     HCab    C    T        1      2        2 
   1   chr1_13467432     HPrz    C    T        1      2        2 
   1   chr1_13467432     ZBoe    C    T        0      0        2 
   1   chr1_13467432     ZGre    C    T        0      0        2 
   1   chr1_13467432     ZHar    C    T        0      0        2 
   1   chr1_13467432   Sample    C    T        0      0        2 
   1   chr1_13472647     AAsi    G    A        0      0        2 
   1   chr1_13472647     AKia    G    A        0      0        2 
   1   chr1_13472647     AOna    G    A        0      0        2 
   1   chr1_13472647     ASom    G    A        0      0        2 
   1   chr1_13472647     HCab    G    A        0      0        2 
   1   chr1_13472647     HPrz    G    A        0      0        2 
   1   chr1_13472647     ZBoe    G    A      0.5      1        2 
   1   chr1_13472647     ZGre    G    A        0      0        2 
   1   chr1_13472647     ZHar    G    A        0      0        2 
   1   chr1_13472647   Sample    G    A        0      0        2 
   1   chr1_13473317     AAsi    C    A        0      0        2 
   1   chr1_13473317     AKia    C    A        0      0        2 
   1   chr1_13473317     AOna    C    A      0.5      1        2 
   1   chr1_13473317     ASom    C    A        0      0        2 
   1   chr1_13473317     HCab    C    A        0      0        2 
   1   chr1_13473317     HPrz    C    A        0      0        2 
   1   chr1_13473317     ZBoe    C    A        0      0        2 
   1   chr1_13473317     ZGre    C    A        0      0        2 
   1   chr1_13473317     ZHar    C    A        0      0        2 
   1   chr1_13473317   Sample    C    A        0      0        2 
   1   chr1_13476899     AAsi    C    T        0      0        2 
   1   chr1_13476899     AKia    C    T        0      0        2 
   1   chr1_13476899     AOna    C    T        0      0        2 
   1   chr1_13476899     ASom    C    T        0      0        2 
   1   chr1_13476899     HCab    C    T        0      0        2 
   1   chr1_13476899     HPrz    C    T      0.5      1        2 
   1   chr1_13476899     ZBoe    C    T        0      0        2 
   1   chr1_13476899     ZGre    C    T        0      0        2 
   1   chr1_13476899     ZHar    C    T        0      0        2 
   1   chr1_13476899   Sample    C    T        0      0        2 
   1   chr1_13482817     AAsi    C    T        0      0        2 
   1   chr1_13482817     AKia    C    T        0      0        2 
   1   chr1_13482817     AOna    C    T        0      0        2 
   1   chr1_13482817     ASom    C    T        0      0        2 
   1   chr1_13482817     HCab    C    T        1      2        2 
   1   chr1_13482817     HPrz    C    T        1      2        2 
   1   chr1_13482817     ZBoe    C    T        0      0        2 
   1   chr1_13482817     ZGre    C    T        0      0        2 
   1   chr1_13482817     ZHar    C    T        0      0        2 
   1   chr1_13482817   Sample    C    T        0      0        2 
   1   chr1_13483691     AAsi    T    C        0      0        2 
   1   chr1_13483691     AKia    T    C        0      0        2 
   1   chr1_13483691     AOna    T    C        0      0        2 
   1   chr1_13483691     ASom    T    C        0      0        2 
   1   chr1_13483691     HCab    T    C        0      0        2 
   1   chr1_13483691     HPrz    T    C        0      0        2 
   1   chr1_13483691     ZBoe    T    C      0.5      1        2 
   1   chr1_13483691     ZGre    T    C        0      0        2 
   1   chr1_13483691     ZHar    T    C        0      0        2 
   1   chr1_13483691   Sample    T    C        0      0        2 
   1   chr1_13490563     AAsi    C    A        0      0        2 
   1   chr1_13490563     AKia    C    A        0      0        2 
   1   chr1_13490563     AOna    C    A        0      0        2 
   1   chr1_13490563     ASom    C    A        0      0        2 
   1   chr1_13490563     HCab    C    A        0      0        2 
   1   chr1_13490563     HPrz    C    A        0      0        2 
   1   chr1_13490563     ZBoe    C    A        0      0        2 
   1   chr1_13490563     ZGre    C    A      0.5      1        2 
   1   chr1_13490563     ZHar    C    A        0      0        2 
   1   chr1_13490563   Sample    C    A        0      0        2 
   1   chr1_13494023     AAsi    G    T        0      0        2 
   1   chr1_13494023     AKia    G    T        0      0        2 
   1   chr1_13494023     AOna    G    T        0      0        2 
   1   chr1_13494023     ASom    G    T        0      0        2 
   1   chr1_13494023     HCab    G    T        0      0        2 
   1   chr1_13494023     HPrz    G    T        0      0        2 
   1   chr1_13494023     ZBoe    G    T      0.5      1        2 
   1   chr1_13494023     ZGre    G    T        0      0        2 
   1   chr1_13494023     ZHar    G    T        0      0        2 
   1   chr1_13494023   Sample    G    T        0      0        2 
   1   chr1_13494883     AAsi    A    G        0      0        2 
   1   chr1_13494883     AKia    A    G        0      0        2 
   1   chr1_13494883     AOna    A    G        0      0        2 
   1   chr1_13494883     ASom    A    G        0      0        2 
   1   chr1_13494883     HCab    A    G        0      0        2 
   1   chr1_13494883     HPrz    A    G        0      0        2 
   1   chr1_13494883     ZBoe    A    G        0      0        2 
   1   chr1_13494883     ZGre    A    G        1      2        2 
   1   chr1_13494883     ZHar    A    G        0      0        2 
   1   chr1_13494883   Sample    A    G        0      0        2 
   1   chr1_13495919     AAsi    T    C        0      0        2 
   1   chr1_13495919     AKia    T    C        0      0        2 
   1   chr1_13495919     AOna    T    C      0.5      1        2 
   1   chr1_13495919     ASom    T    C        0      0        2 
   1   chr1_13495919     HCab    T    C        0      0        2 
   1   chr1_13495919     HPrz    T    C        0      0        2 
   1   chr1_13495919     ZBoe    T    C        0      0        2 
   1   chr1_13495919     ZGre    T    C        0      0        2 
   1   chr1_13495919     ZHar    T    C        0      0        2 
   1   chr1_13495919   Sample    T    C        0      0        2 
   1   chr1_13496594     AAsi    A    G        0      0        2 
   1   chr1_13496594     AKia    A    G        0      0        2 
   1   chr1_13496594     AOna    A    G        0      0        2 
   1   chr1_13496594     ASom    A    G        0      0        2 
   1   chr1_13496594     HCab    A    G        0      0        2 
   1   chr1_13496594     HPrz    A    G        0      0        2 
   1   chr1_13496594     ZBoe    A    G        0      0        2 
   1   chr1_13496594     ZGre    A    G        1      2        2 
   1   chr1_13496594     ZHar    A    G        0      0        2 
   1   chr1_13496594   Sample    A    G        0      0        2 
   1   chr1_13497122     AAsi    T    C        1      2        2 
   1   chr1_13497122     AKia    T    C        0      0        2 
   1   chr1_13497122     AOna    T    C        0      0        2 
   1   chr1_13497122     ASom    T    C        1      2        2 
   1   chr1_13497122     HCab    T    C        0      0        2 
   1   chr1_13497122     HPrz    T    C        0      0        2 
   1   chr1_13497122     ZBoe    T    C        0      0        2 
   1   chr1_13497122     ZGre    T    C        1      2        2 
   1   chr1_13497122     ZHar    T    C        0      0        2 
   1   chr1_13497122   Sample    T    C        1      2        2 
   1   chr1_13497397     AAsi    A    G        0      0        2 
   1   chr1_13497397     AKia    A    G        0      0        2 
   1   chr1_13497397     AOna    A    G        0      0        2 
   1   chr1_13497397     ASom    A    G        0      0        2 
   1   chr1_13497397     HCab    A    G        0      0        2 
   1   chr1_13497397     HPrz    A    G        0      0        2 
   1   chr1_13497397     ZBoe    A    G        0      0        2 
   1   chr1_13497397     ZGre    A    G        0      0        2 
   1   chr1_13497397     ZHar    A    G      0.5      1        2 
   1   chr1_13497397   Sample    A    G        0      0        2 
   1   chr1_13501015     AAsi    T    C        0      0        2 
   1   chr1_13501015     AKia    T    C        0      0        2 
   1   chr1_13501015     AOna    T    C        0      0        2 
   1   chr1_13501015     ASom    T    C        0      0        2 
   1   chr1_13501015     HCab    T    C      0.5      1        2 
   1   chr1_13501015     HPrz    T    C        0      0        2 
   1   chr1_13501015     ZBoe    T    C        0      0        2 
   1   chr1_13501015     ZGre    T    C        0      0        2 
   1   chr1_13501015     ZHar    T    C        0      0        2 
   1   chr1_13501015   Sample    T    C        0      0        2 
   1   chr1_13505862     AAsi    A    G        0      0        2 
   1   chr1_13505862     AKia    A    G        0      0        2 
   1   chr1_13505862     AOna    A    G        0      0        2 
   1   chr1_13505862     ASom    A    G        0      0        2 
   1   chr1_13505862     HCab    A    G        0      0        2 
   1   chr1_13505862     HPrz    A    G      0.5      1        2 
   1   chr1_13505862     ZBoe    A    G        0      0        2 
   1   chr1_13505862     ZGre    A    G        0      0        2 
   1   chr1_13505862     ZHar    A    G        0      0        2 
   1   chr1_13505862   Sample    A    G        0      0        2 
   1   chr1_13516580     AAsi    C    T        0      0        2 
   1   chr1_13516580     AKia    C    T        0      0        2 
   1   chr1_13516580     AOna    C    T        0      0        2 
   1   chr1_13516580     ASom    C    T        0      0        2 
   1   chr1_13516580     HCab    C    T        0      0        2 
   1   chr1_13516580     HPrz    C    T        0      0        2 
   1   chr1_13516580     ZBoe    C    T        1      2        2 
   1   chr1_13516580     ZGre    C    T        0      0        2 
   1   chr1_13516580     ZHar    C    T        0      0        2 
   1   chr1_13516580   Sample    C    T        0      0        2 
   1   chr1_13524550     AAsi    T    C        0      0        2 
   1   chr1_13524550     AKia    T    C        0      0        2 
   1   chr1_13524550     AOna    T    C        0      0        2 
   1   chr1_13524550     ASom    T    C        0      0        2 
   1   chr1_13524550     HCab    T    C        1      2        2 
   1   chr1_13524550     HPrz    T    C        1      2        2 
   1   chr1_13524550     ZBoe    T    C        0      0        2 
   1   chr1_13524550     ZGre    T    C        0      0        2 
   1   chr1_13524550     ZHar    T    C        0      0        2 
   1   chr1_13524550   Sample    T    C        0      0        2 
   1   chr1_13525982     AAsi    C    T        0      0        2 
   1   chr1_13525982     AKia    C    T        0      0        2 
   1   chr1_13525982     AOna    C    T        0      0        2 
   1   chr1_13525982     ASom    C    T        0      0        2 
   1   chr1_13525982     HCab    C    T      0.5      1        2 
   1   chr1_13525982     HPrz    C    T        1      2        2 
   1   chr1_13525982     ZBoe    C    T        0      0        2 
   1   chr1_13525982     ZGre    C    T        0      0        2 
   1   chr1_13525982     ZHar    C    T        0      0        2 
   1   chr1_13525982   Sample    C    T        0      0        2 
   1   chr1_13534388     AAsi    C    T        0      0        2 
   1   chr1_13534388     AKia    C    T        0      0        2 
   1   chr1_13534388     AOna    C    T        0      0        2 
   1   chr1_13534388     ASom    C    T        0      0        2 
   1   chr1_13534388     HCab    C    T        1      2        2 
   1   chr1_13534388     HPrz    C    T        1      2        2 
   1   chr1_13534388     ZBoe    C    T        0      0        2 
   1   chr1_13534388     ZGre    C    T        0      0        2 
   1   chr1_13534388     ZHar    C    T        0      0        2 
   1   chr1_13534388   Sample    C    T        0      0        2 
   1   chr1_13536379     AAsi    C    T        0      0        2 
   1   chr1_13536379     AKia    C    T        0      0        2 
   1   chr1_13536379     AOna    C    T        0      0        2 
   1   chr1_13536379     ASom    C    T        0      0        2 
   1   chr1_13536379     HCab    C    T        1      2        2 
   1   chr1_13536379     HPrz    C    T        1      2        2 
   1   chr1_13536379     ZBoe    C    T        0      0        2 
   1   chr1_13536379     ZGre    C    T        0      0        2 
   1   chr1_13536379     ZHar    C    T        0      0        2 
   1   chr1_13536379   Sample    C    T        0      0        2 
   1   chr1_13544453     AAsi    C    T        0      0        2 
   1   chr1_13544453     AKia    C    T        1      2        2 
   1   chr1_13544453     AOna    C    T        0      0        2 
   1   chr1_13544453     ASom    C    T        0      0        2 
   1   chr1_13544453     HCab    C    T        0      0        2 
   1   chr1_13544453     HPrz    C    T        0      0        2 
   1   chr1_13544453     ZBoe    C    T        0      0        2 
   1   chr1_13544453     ZGre    C    T        0      0        2 
   1   chr1_13544453     ZHar    C    T        0      0        2 
   1   chr1_13544453   Sample    C    T        0      0        2 
   1   chr1_13545511     AAsi    T    A        0      0        2 
   1   chr1_13545511     AKia    T    A        0      0        2 
   1   chr1_13545511     AOna    T    A        0      0        2 
   1   chr1_13545511     ASom    T    A        0      0        2 
   1   chr1_13545511     HCab    T    A        1      2        2 
   1   chr1_13545511     HPrz    T    A        1      2        2 
   1   chr1_13545511     ZBoe    T    A        0      0        2 
   1   chr1_13545511     ZGre    T    A        0      0        2 
   1   chr1_13545511     ZHar    T    A        0      0        2 
   1   chr1_13545511   Sample    T    A        0      0        2 
   1   chr1_13551846     AAsi    G    C        0      0        2 
   1   chr1_13551846     AKia    G    C        0      0        2 
   1   chr1_13551846     AOna    G    C      0.5      1        2 
   1   chr1_13551846     ASom    G    C        0      0        2 
   1   chr1_13551846     HCab    G    C        0      0        2 
   1   chr1_13551846     HPrz    G    C        0      0        2 
   1   chr1_13551846     ZBoe    G    C        0      0        2 
   1   chr1_13551846     ZGre    G    C        0      0        2 
   1   chr1_13551846     ZHar    G    C        0      0        2 
   1   chr1_13551846   Sample    G    C        0      0        2 
   1   chr1_13573959     AAsi    A    G        0      0        2 
   1   chr1_13573959     AKia    A    G        0      0        2 
   1   chr1_13573959     AOna    A    G        0      0        2 
   1   chr1_13573959     ASom    A    G        0      0        2 
   1   chr1_13573959     HCab    A    G        0      0        2 
   1   chr1_13573959     HPrz    A    G        0      0        2 
   1   chr1_13573959     ZBoe    A    G        0      0        2 
   1   chr1_13573959     ZGre    A    G        0      0        2 
   1   chr1_13573959     ZHar    A    G      0.5      1        2 
   1   chr1_13573959   Sample    A    G        0      0        2 
   1   chr1_13577721     AAsi    A    G        0      0        2 
   1   chr1_13577721     AKia    A    G      0.5      1        2 
   1   chr1_13577721     AOna    A    G        1      2        2 
   1   chr1_13577721     ASom    A    G        0      0        2 
   1   chr1_13577721     HCab    A    G        1      2        2 
   1   chr1_13577721     HPrz    A    G        1      2        2 
   1   chr1_13577721     ZBoe    A    G        0      0        2 
   1   chr1_13577721     ZGre    A    G        0      0        2 
   1   chr1_13577721     ZHar    A    G        0      0        2 
   1   chr1_13577721   Sample    A    G        0      0        2 
   1   chr1_13578961     AAsi    T    C        0      0        2 
   1   chr1_13578961     AKia    T    C      0.5      1        2 
   1   chr1_13578961     AOna    T    C        0      0        2 
   1   chr1_13578961     ASom    T    C        0      0        2 
   1   chr1_13578961     HCab    T    C        0      0        2 
   1   chr1_13578961     HPrz    T    C        0      0        2 
   1   chr1_13578961     ZBoe    T    C        0      0        2 
   1   chr1_13578961     ZGre    T    C        0      0        2 
   1   chr1_13578961     ZHar    T    C        0      0        2 
   1   chr1_13578961   Sample    T    C        0      0        2 
   1   chr1_13583370     AAsi    A    G        0      0        2 
   1   chr1_13583370     AKia    A    G        0      0        2 
   1   chr1_13583370     AOna    A    G        0      0        2 
   1   chr1_13583370     ASom    A    G        0      0        2 
   1   chr1_13583370     HCab    A    G        1      2        2 
   1   chr1_13583370     HPrz    A    G        1      2        2 
   1   chr1_13583370     ZBoe    A    G        0      0        2 
   1   chr1_13583370     ZGre    A    G        0      0        2 
   1   chr1_13583370     ZHar    A    G        0      0        2 
   1   chr1_13583370   Sample    A    G        0      0        2 
   1   chr1_13583664     AAsi    A    G        0      0        2 
   1   chr1_13583664     AKia    A    G        0      0        2 
   1   chr1_13583664     AOna    A    G        0      0        2 
   1   chr1_13583664     ASom    A    G        0      0        2 
   1   chr1_13583664     HCab    A    G        0      0        2 
   1   chr1_13583664     HPrz    A    G        0      0        2 
   1   chr1_13583664     ZBoe    A    G        0      0        2 
   1   chr1_13583664     ZGre    A    G        1      2        2 
   1   chr1_13583664     ZHar    A    G        0      0        2 
   1   chr1_13583664   Sample    A    G        0      0        2 
   1   chr1_13585003     AAsi    C    T        0      0        2 
   1   chr1_13585003     AKia    C    T        0      0        2 
   1   chr1_13585003     AOna    C    T        0      0        2 
   1   chr1_13585003     ASom    C    T        0      0        2 
   1   chr1_13585003     HCab    C    T        0      0        2 
   1   chr1_13585003     HPrz    C    T        0      0        2 
   1   chr1_13585003     ZBoe    C    T        0      0        2 
   1   chr1_13585003     ZGre    C    T        0      0        2 
   1   chr1_13585003     ZHar    C    T        1      2        2 
   1   chr1_13585003   Sample    C    T        0      0        2 
   1   chr1_13587783     AAsi    G    T        0      0        2 
   1   chr1_13587783     AKia    G    T        0      0        2 
   1   chr1_13587783     AOna    G    T        0      0        2 
   1   chr1_13587783     ASom    G    T        0      0        2 
   1   chr1_13587783     HCab    G    T        0      0        2 
   1   chr1_13587783     HPrz    G    T        0      0        2 
   1   chr1_13587783     ZBoe    G    T        0      0        2 
   1   chr1_13587783     ZGre    G    T      0.5      1        2 
   1   chr1_13587783     ZHar    G    T        0      0        2 
   1   chr1_13587783   Sample    G    T        0      0        2 
   1   chr1_13588918     AAsi    C    T        1      2        2 
   1   chr1_13588918     AKia    C    T        0      0        2 
   1   chr1_13588918     AOna    C    T        0      0        2 
   1   chr1_13588918     ASom    C    T        1      2        2 
   1   chr1_13588918     HCab    C    T        0      0        2 
   1   chr1_13588918     HPrz    C    T        0      0        2 
   1   chr1_13588918     ZBoe    C    T        0      0        2 
   1   chr1_13588918     ZGre    C    T        0      0        2 
   1   chr1_13588918     ZHar    C    T        0      0        2 
   1   chr1_13588918   Sample    C    T        1      2        2 
   1   chr1_13588962     AAsi    C    T        0      0        2 
   1   chr1_13588962     AKia    C    T        0      0        2 
   1   chr1_13588962     AOna    C    T        0      0        2 
   1   chr1_13588962     ASom    C    T        0      0        2 
   1   chr1_13588962     HCab    C    T        0      0        2 
   1   chr1_13588962     HPrz    C    T        0      0        2 
   1   chr1_13588962     ZBoe    C    T        0      0        2 
   1   chr1_13588962     ZGre    C    T        1      2        2 
   1   chr1_13588962     ZHar    C    T        0      0        2 
   1   chr1_13588962   Sample    C    T        0      0        2 
   1   chr1_13590641     AAsi    T    C      0.5      1        2 
   1   chr1_13590641     AKia    T    C        0      0        2 
   1   chr1_13590641     AOna    T    C        0      0        2 
   1   chr1_13590641     ASom    T    C        0      0        2 
   1   chr1_13590641     HCab    T    C        0      0        2 
   1   chr1_13590641     HPrz    T    C        0      0        2 
   1   chr1_13590641     ZBoe    T    C        0      0        2 
   1   chr1_13590641     ZGre    T    C        0      0        2 
   1   chr1_13590641     ZHar    T    C        0      0        2 
   1   chr1_13590641   Sample    T    C        1      2        2 
   1   chr1_13596527     AAsi    G    A        1      2        2 
   1   chr1_13596527     AKia    G    A        0      0        2 
   1   chr1_13596527     AOna    G    A        0      0        2 
   1   chr1_13596527     ASom    G    A        0      0        2 
   1   chr1_13596527     HCab    G    A        0      0        2 
   1   chr1_13596527     HPrz    G    A        0      0        2 
   1   chr1_13596527     ZBoe    G    A        0      0        2 
   1   chr1_13596527     ZGre    G    A        0      0        2 
   1   chr1_13596527     ZHar    G    A        0      0        2 
   1   chr1_13596527   Sample    G    A        1      2        2 
   1   chr1_13602517     AAsi    A    G        0      0        2 
   1   chr1_13602517     AKia    A    G        0      0        2 
   1   chr1_13602517     AOna    A    G        0      0        2 
   1   chr1_13602517     ASom    A    G        0      0        2 
   1   chr1_13602517     HCab    A    G        0      0        2 
   1   chr1_13602517     HPrz    A    G        0      0        2 
   1   chr1_13602517     ZBoe    A    G      0.5      1        2 
   1   chr1_13602517     ZGre    A    G        0      0        2 
   1   chr1_13602517     ZHar    A    G        0      0        2 
   1   chr1_13602517   Sample    A    G        0      0        2 
   1   chr1_13607735     AAsi    G    C        0      0        2 
   1   chr1_13607735     AKia    G    C        0      0        2 
   1   chr1_13607735     AOna    G    C        0      0        2 
   1   chr1_13607735     ASom    G    C        0      0        2 
   1   chr1_13607735     HCab    G    C        0      0        2 
   1   chr1_13607735     HPrz    G    C        0      0        2 
   1   chr1_13607735     ZBoe    G    C      0.5      1        2 
   1   chr1_13607735     ZGre    G    C        0      0        2 
   1   chr1_13607735     ZHar    G    C        0      0        2 
   1   chr1_13607735   Sample    G    C        0      0        2 
   1   chr1_13612685     AAsi    T    C        0      0        2 
   1   chr1_13612685     AKia    T    C        0      0        2 
   1   chr1_13612685     AOna    T    C        0      0        2 
   1   chr1_13612685     ASom    T    C        0      0        2 
   1   chr1_13612685     HCab    T    C        0      0        2 
   1   chr1_13612685     HPrz    T    C        0      0        2 
   1   chr1_13612685     ZBoe    T    C        0      0        2 
   1   chr1_13612685     ZGre    T    C        0      0        2 
   1   chr1_13612685     ZHar    T    C        1      2        2 
   1   chr1_13612685   Sample    T    C        0      0        2 
   1   chr1_13631225     AAsi    A    G        0      0        2 
   1   chr1_13631225     AKia    A    G        0      0        2 
   1   chr1_13631225     AOna    A    G        0      0        2 
   1   chr1_13631225     ASom    A    G        0      0        2 
   1   chr1_13631225     HCab    A    G        1      2        2 
   1   chr1_13631225     HPrz    A    G        1      2        2 
   1   chr1_13631225     ZBoe    A    G        0      0        2 
   1   chr1_13631225     ZGre    A    G        0      0        2 
   1   chr1_13631225     ZHar    A    G        0      0        2 
   1   chr1_13631225   Sample    A    G        0      0        2 
   1   chr1_13635756     AAsi    G    A        0      0        2 
   1   chr1_13635756     AKia    G    A        0      0        2 
   1   chr1_13635756     AOna    G    A        0      0        2 
   1   chr1_13635756     ASom    G    A        0      0        2 
   1   chr1_13635756     HCab    G    A        1      2        2 
   1   chr1_13635756     HPrz    G    A        1      2        2 
   1   chr1_13635756     ZBoe    G    A        0      0        2 
   1   chr1_13635756     ZGre    G    A        0      0        2 
   1   chr1_13635756     ZHar    G    A        0      0        2 
   1   chr1_13635756   Sample    G    A        0      0        2 
   1   chr1_13636408     AAsi    A    G        0      0        2 
   1   chr1_13636408     AKia    A    G        0      0        2 
   1   chr1_13636408     AOna    A    G        1      2        2 
   1   chr1_13636408     ASom    A    G        0      0        2 
   1   chr1_13636408     HCab    A    G        0      0        2 
   1   chr1_13636408     HPrz    A    G        0      0        2 
   1   chr1_13636408     ZBoe    A    G        0      0        2 
   1   chr1_13636408     ZGre    A    G        0      0        2 
   1   chr1_13636408     ZHar    A    G        0      0        2 
   1   chr1_13636408   Sample    A    G        0      0        2 
   1   chr1_13638836     AAsi    T    A        0      0        2 
   1   chr1_13638836     AKia    T    A        1      2        2 
   1   chr1_13638836     AOna    T    A        1      2        2 
   1   chr1_13638836     ASom    T    A        0      0        2 
   1   chr1_13638836     HCab    T    A        0      0        2 
   1   chr1_13638836     HPrz    T    A        0      0        2 
   1   chr1_13638836     ZBoe    T    A        0      0        2 
   1   chr1_13638836     ZGre    T    A        0      0        2 
   1   chr1_13638836     ZHar    T    A        0      0        2 
   1   chr1_13638836   Sample    T    A        0      0        2 
   1   chr1_13640012     AAsi    C    T        1      2        2 
   1   chr1_13640012     AKia    C    T        0      0        2 
   1   chr1_13640012     AOna    C    T        0      0        2 
   1   chr1_13640012     ASom    C    T        0      0        2 
   1   chr1_13640012     HCab    C    T        0      0        2 
   1   chr1_13640012     HPrz    C    T        0      0        2 
   1   chr1_13640012     ZBoe    C    T        0      0        2 
   1   chr1_13640012     ZGre    C    T        0      0        2 
   1   chr1_13640012     ZHar    C    T        1      2        2 
   1   chr1_13640012   Sample    C    T        0      0        2 
   1   chr1_13644176     AAsi    C    G        0      0        2 
   1   chr1_13644176     AKia    C    G        1      2        2 
   1   chr1_13644176     AOna    C    G        0      0        2 
   1   chr1_13644176     ASom    C    G        0      0        2 
   1   chr1_13644176     HCab    C    G        0      0        2 
   1   chr1_13644176     HPrz    C    G        0      0        2 
   1   chr1_13644176     ZBoe    C    G        0      0        2 
   1   chr1_13644176     ZGre    C    G        0      0        2 
   1   chr1_13644176     ZHar    C    G        0      0        2 
   1   chr1_13644176   Sample    C    G        0      0        2 
   1   chr1_13649546     AAsi    C    T        0      0        2 
   1   chr1_13649546     AKia    C    T        0      0        2 
   1   chr1_13649546     AOna    C    T        0      0        2 
   1   chr1_13649546     ASom    C    T        0      0        2 
   1   chr1_13649546     HCab    C    T        0      0        2 
   1   chr1_13649546     HPrz    C    T        0      0        2 
   1   chr1_13649546     ZBoe    C    T        0      0        2 
   1   chr1_13649546     ZGre    C    T        0      0        2 
   1   chr1_13649546     ZHar    C    T        1      2        2 
   1   chr1_13649546   Sample    C    T        0      0        2 
   1   chr1_13650308     AAsi    G    T        0      0        2 
   1   chr1_13650308     AKia    G    T        0      0        2 
   1   chr1_13650308     AOna    G    T        0      0        2 
   1   chr1_13650308     ASom    G    T        0      0        2 
   1   chr1_13650308     HCab    G    T        1      2        2 
   1   chr1_13650308     HPrz    G    T        1      2        2 
   1   chr1_13650308     ZBoe    G    T        0      0        2 
   1   chr1_13650308     ZGre    G    T        0      0        2 
   1   chr1_13650308     ZHar    G    T        0      0        2 
   1   chr1_13650308   Sample    G    T        0      0        2 
   1   chr1_13657822     AAsi    A    C        0      0        2 
   1   chr1_13657822     AKia    A    C        0      0        2 
   1   chr1_13657822     AOna    A    C        0      0        2 
   1   chr1_13657822     ASom    A    C        0      0        2 
   1   chr1_13657822     HCab    A    C        1      2        2 
   1   chr1_13657822     HPrz    A    C        1      2        2 
   1   chr1_13657822     ZBoe    A    C        0      0        2 
   1   chr1_13657822     ZGre    A    C        0      0        2 
   1   chr1_13657822     ZHar    A    C        0      0        2 
   1   chr1_13657822   Sample    A    C        0      0        2 
   1   chr1_13659244     AAsi    G    T        0      0        2 
   1   chr1_13659244     AKia    G    T        0      0        2 
   1   chr1_13659244     AOna    G    T        0      0        2 
   1   chr1_13659244     ASom    G    T        0      0        2 
   1   chr1_13659244     HCab    G    T        1      2        2 
   1   chr1_13659244     HPrz    G    T        1      2        2 
   1   chr1_13659244     ZBoe    G    T        0      0        2 
   1   chr1_13659244     ZGre    G    T        0      0        2 
   1   chr1_13659244     ZHar    G    T        0      0        2 
   1   chr1_13659244   Sample    G    T        0      0        2 
   1   chr1_13666744     AAsi    G    A        0      0        2 
   1   chr1_13666744     AKia    G    A        0      0        2 
   1   chr1_13666744     AOna    G    A        0      0        2 
   1   chr1_13666744     ASom    G    A        0      0        2 
   1   chr1_13666744     HCab    G    A        0      0        2 
   1   chr1_13666744     HPrz    G    A        0      0        2 
   1   chr1_13666744     ZBoe    G    A      0.5      1        2 
   1   chr1_13666744     ZGre    G    A        0      0        2 
   1   chr1_13666744     ZHar    G    A        0      0        2 
   1   chr1_13666744   Sample    G    A        0      0        2 
   1   chr1_13667801     AAsi    G    C        0      0        2 
   1   chr1_13667801     AKia    G    C        0      0        2 
   1   chr1_13667801     AOna    G    C        0      0        2 
   1   chr1_13667801     ASom    G    C        0      0        2 
   1   chr1_13667801     HCab    G    C        1      2        2 
   1   chr1_13667801     HPrz    G    C        1      2        2 
   1   chr1_13667801     ZBoe    G    C        0      0        2 
   1   chr1_13667801     ZGre    G    C        0      0        2 
   1   chr1_13667801     ZHar    G    C        0      0        2 
   1   chr1_13667801   Sample    G    C        0      0        2 
   1   chr1_13670841     AAsi    G    T        0      0        2 
   1   chr1_13670841     AKia    G    T        0      0        2 
   1   chr1_13670841     AOna    G    T        1      2        2 
   1   chr1_13670841     ASom    G    T        0      0        2 
   1   chr1_13670841     HCab    G    T        0      0        2 
   1   chr1_13670841     HPrz    G    T        0      0        2 
   1   chr1_13670841     ZBoe    G    T        0      0        2 
   1   chr1_13670841     ZGre    G    T        0      0        2 
   1   chr1_13670841     ZHar    G    T        0      0        2 
   1   chr1_13670841   Sample    G    T        0      0        2 
   1   chr1_13671028     AAsi    C    T        0      0        2 
   1   chr1_13671028     AKia    C    T        0      0        2 
   1   chr1_13671028     AOna    C    T        0      0        2 
   1   chr1_13671028     ASom    C    T        0      0        2 
   1   chr1_13671028     HCab    C    T        0      0        2 
   1   chr1_13671028     HPrz    C    T        0      0        2 
   1   chr1_13671028     ZBoe    C    T        0      0        2 
   1   chr1_13671028     ZGre    C    T        0      0        2 
   1   chr1_13671028     ZHar    C    T        1      2        2 
   1   chr1_13671028   Sample    C    T        0      0        2 
   1   chr1_13674809     AAsi    T    C        0      0        2 
   1   chr1_13674809     AKia    T    C        0      0        2 
   1   chr1_13674809     AOna    T    C        0      0        2 
   1   chr1_13674809     ASom    T    C        0      0        2 
   1   chr1_13674809     HCab    T    C        0      0        2 
   1   chr1_13674809     HPrz    T    C        0      0        2 
   1   chr1_13674809     ZBoe    T    C      0.5      1        2 
   1   chr1_13674809     ZGre    T    C        0      0        2 
   1   chr1_13674809     ZHar    T    C        0      0        2 
   1   chr1_13674809   Sample    T    C        0      0        2 
   1   chr1_13675428     AAsi    C    T        0      0        2 
   1   chr1_13675428     AKia    C    T        0      0        2 
   1   chr1_13675428     AOna    C    T        1      2        2 
   1   chr1_13675428     ASom    C    T        0      0        2 
   1   chr1_13675428     HCab    C    T        0      0        2 
   1   chr1_13675428     HPrz    C    T        0      0        2 
   1   chr1_13675428     ZBoe    C    T        0      0        2 
   1   chr1_13675428     ZGre    C    T        1      2        2 
   1   chr1_13675428     ZHar    C    T        1      2        2 
   1   chr1_13675428   Sample    C    T        0      0        2 
   1   chr1_13679900     AAsi    C    T        0      0        2 
   1   chr1_13679900     AKia    C    T        0      0        2 
   1   chr1_13679900     AOna    C    T        0      0        2 
   1   chr1_13679900     ASom    C    T        0      0        2 
   1   chr1_13679900     HCab    C    T        1      2        2 
   1   chr1_13679900     HPrz    C    T        1      2        2 
   1   chr1_13679900     ZBoe    C    T        0      0        2 
   1   chr1_13679900     ZGre    C    T        0      0        2 
   1   chr1_13679900     ZHar    C    T        0      0        2 
   1   chr1_13679900   Sample    C    T        0      0        2 
   1   chr1_13703115     AAsi    C    A        0      0        2 
   1   chr1_13703115     AKia    C    A        0      0        2 
   1   chr1_13703115     AOna    C    A        0      0        2 
   1   chr1_13703115     ASom    C    A        0      0        2 
   1   chr1_13703115     HCab    C    A        0      0        2 
   1   chr1_13703115     HPrz    C    A        0      0        2 
   1   chr1_13703115     ZBoe    C    A      0.5      1        2 
   1   chr1_13703115     ZGre    C    A        0      0        2 
   1   chr1_13703115     ZHar    C    A        0      0        2 
   1   chr1_13703115   Sample    C    A        0      0        2 
   1   chr1_13703960     AAsi    A    G      0.5      1        2 
   1   chr1_13703960     AKia    A    G        0      0        2 
   1   chr1_13703960     AOna    A    G        0      0        2 
   1   chr1_13703960     ASom    A    G        1      2        2 
   1   chr1_13703960     HCab    A    G        0      0        2 
   1   chr1_13703960     HPrz    A    G        0      0        2 
   1   chr1_13703960     ZBoe    A    G        1      2        2 
   1   chr1_13703960     ZGre    A    G        1      2        2 
   1   chr1_13703960     ZHar    A    G        1      2        2 
   1   chr1_13703960   Sample    A    G        0      0        2 
   1   chr1_13706384     AAsi    T    C        0      0        2 
   1   chr1_13706384     AKia    T    C        0      0        2 
   1   chr1_13706384     AOna    T    C        0      0        2 
   1   chr1_13706384     ASom    T    C        0      0        2 
   1   chr1_13706384     HCab    T    C        0      0        2 
   1   chr1_13706384     HPrz    T    C        1      2        2 
   1   chr1_13706384     ZBoe    T    C        0      0        2 
   1   chr1_13706384     ZGre    T    C        0      0        2 
   1   chr1_13706384     ZHar    T    C        0      0        2 
   1   chr1_13706384   Sample    T    C        0      0        2 
   1   chr1_13713156     AAsi    A    C      0.5      1        2 
   1   chr1_13713156     AKia    A    C        0      0        2 
   1   chr1_13713156     AOna    A    C        0      0        2 
   1   chr1_13713156     ASom    A    C        0      0        2 
   1   chr1_13713156     HCab    A    C        0      0        2 
   1   chr1_13713156     HPrz    A    C        0      0        2 
   1   chr1_13713156     ZBoe    A    C        0      0        2 
   1   chr1_13713156     ZGre    A    C        0      0        2 
   1   chr1_13713156     ZHar    A    C        0      0        2 
   1   chr1_13713156   Sample    A    C        0      0        2 
   1   chr1_13713854     AAsi    T    C        0      0        2 
   1   chr1_13713854     AKia    T    C        0      0        2 
   1   chr1_13713854     AOna    T    C        0      0        2 
   1   chr1_13713854     ASom    T    C        0      0        2 
   1   chr1_13713854     HCab    T    C        0      0        2 
   1   chr1_13713854     HPrz    T    C      0.5      1        2 
   1   chr1_13713854     ZBoe    T    C        0      0        2 
   1   chr1_13713854     ZGre    T    C        0      0        2 
   1   chr1_13713854     ZHar    T    C        0      0        2 
   1   chr1_13713854   Sample    T    C        0      0        2 
   1   chr1_13715600     AAsi    G    C        0      0        2 
   1   chr1_13715600     AKia    G    C        1      2        2 
   1   chr1_13715600     AOna    G    C      0.5      1        2 
   1   chr1_13715600     ASom    G    C        0      0        2 
   1   chr1_13715600     HCab    G    C        1      2        2 
   1   chr1_13715600     HPrz    G    C        1      2        2 
   1   chr1_13715600     ZBoe    G    C        0      0        2 
   1   chr1_13715600     ZGre    G    C        0      0        2 
   1   chr1_13715600     ZHar    G    C        0      0        2 
   1   chr1_13715600   Sample    G    C        0      0        2 
   1   chr1_13720867     AAsi    T    C      0.5      1        2 
   1   chr1_13720867     AKia    T    C        0      0        2 
   1   chr1_13720867     AOna    T    C        0      0        2 
   1   chr1_13720867     ASom    T    C        0      0        2 
   1   chr1_13720867     HCab    T    C        0      0        2 
   1   chr1_13720867     HPrz    T    C        0      0        2 
   1   chr1_13720867     ZBoe    T    C        0      0        2 
   1   chr1_13720867     ZGre    T    C        0      0        2 
   1   chr1_13720867     ZHar    T    C        0      0        2 
   1   chr1_13720867   Sample    T    C        0      0        2 
   1   chr1_13726972     AAsi    A    G        0      0        2 
   1   chr1_13726972     AKia    A    G        0      0        2 
   1   chr1_13726972     AOna    A    G        0      0        2 
   1   chr1_13726972     ASom    A    G        0      0        2 
   1   chr1_13726972     HCab    A    G        0      0        2 
   1   chr1_13726972     HPrz    A    G        0      0        2 
   1   chr1_13726972     ZBoe    A    G        0      0        2 
   1   chr1_13726972     ZGre    A    G      0.5      1        2 
   1   chr1_13726972     ZHar    A    G        0      0        2 
   1   chr1_13726972   Sample    A    G        0      0        2 
   1   chr1_13727908     AAsi    C    T        0      0        2 
   1   chr1_13727908     AKia    C    T        0      0        2 
   1   chr1_13727908     AOna    C    T        0      0        2 
   1   chr1_13727908     ASom    C    T        0      0        2 
   1   chr1_13727908     HCab    C    T        1      2        2 
   1   chr1_13727908     HPrz    C    T        1      2        2 
   1   chr1_13727908     ZBoe    C    T        0      0        2 
   1   chr1_13727908     ZGre    C    T        0      0        2 
   1   chr1_13727908     ZHar    C    T        0      0        2 
   1   chr1_13727908   Sample    C    T        0      0        2 
   1   chr1_13728739     AAsi    G    A        0      0        2 
   1   chr1_13728739     AKia    G    A        0      0        2 
   1   chr1_13728739     AOna    G    A        0      0        2 
   1   chr1_13728739     ASom    G    A        0      0        2 
   1   chr1_13728739     HCab    G    A        1      2        2 
   1   chr1_13728739     HPrz    G    A        1      2        2 
   1   chr1_13728739     ZBoe    G    A        0      0        2 
   1   chr1_13728739     ZGre    G    A        0      0        2 
   1   chr1_13728739     ZHar    G    A        0      0        2 
   1   chr1_13728739   Sample    G    A        0      0        2 
   1   chr1_13729774     AAsi    C    T        0      0        2 
   1   chr1_13729774     AKia    C    T        0      0        2 
   1   chr1_13729774     AOna    C    T        0      0        2 
   1   chr1_13729774     ASom    C    T        0      0        2 
   1   chr1_13729774     HCab    C    T        0      0        2 
   1   chr1_13729774     HPrz    C    T        0      0        2 
   1   chr1_13729774     ZBoe    C    T        1      2        2 
   1   chr1_13729774     ZGre    C    T        0      0        2 
   1   chr1_13729774     ZHar    C    T        0      0        2 
   1   chr1_13729774   Sample    C    T        0      0        2 
   1   chr1_13740102     AAsi    T    C        0      0        2 
   1   chr1_13740102     AKia    T    C        0      0        2 
   1   chr1_13740102     AOna    T    C        0      0        2 
   1   chr1_13740102     ASom    T    C        0      0        2 
   1   chr1_13740102     HCab    T    C        0      0        2 
   1   chr1_13740102     HPrz    T    C        0      0        2 
   1   chr1_13740102     ZBoe    T    C        0      0        2 
   1   chr1_13740102     ZGre    T    C        1      2        2 
   1   chr1_13740102     ZHar    T    C        0      0        2 
   1   chr1_13740102   Sample    T    C        0      0        2 
   1   chr1_13742184     AAsi    T    G        0      0        2 
   1   chr1_13742184     AKia    T    G        1      2        2 
   1   chr1_13742184     AOna    T    G        0      0        2 
   1   chr1_13742184     ASom    T    G        0      0        2 
   1   chr1_13742184     HCab    T    G        0      0        2 
   1   chr1_13742184     HPrz    T    G        0      0        2 
   1   chr1_13742184     ZBoe    T    G        0      0        2 
   1   chr1_13742184     ZGre    T    G        0      0        2 
   1   chr1_13742184     ZHar    T    G        0      0        2 
   1   chr1_13742184   Sample    T    G        0      0        2 
   1   chr1_13742789     AAsi    G    A        0      0        2 
   1   chr1_13742789     AKia    G    A        0      0        2 
   1   chr1_13742789     AOna    G    A        0      0        2 
   1   chr1_13742789     ASom    G    A        0      0        2 
   1   chr1_13742789     HCab    G    A        1      2        2 
   1   chr1_13742789     HPrz    G    A        1      2        2 
   1   chr1_13742789     ZBoe    G    A        0      0        2 
   1   chr1_13742789     ZGre    G    A        0      0        2 
   1   chr1_13742789     ZHar    G    A        0      0        2 
   1   chr1_13742789   Sample    G    A        0      0        2 
   1   chr1_13749048     AAsi    C    T        0      0        2 
   1   chr1_13749048     AKia    C    T        0      0        2 
   1   chr1_13749048     AOna    C    T        0      0        2 
   1   chr1_13749048     ASom    C    T        0      0        2 
   1   chr1_13749048     HCab    C    T        0      0        2 
   1   chr1_13749048     HPrz    C    T        0      0        2 
   1   chr1_13749048     ZBoe    C    T      0.5      1        2 
   1   chr1_13749048     ZGre    C    T        0      0        2 
   1   chr1_13749048     ZHar    C    T        0      0        2 
   1   chr1_13749048   Sample    C    T        0      0        2 
   1   chr1_13751944     AAsi    T    G        0      0        2 
   1   chr1_13751944     AKia    T    G        0      0        2 
   1   chr1_13751944     AOna    T    G        0      0        2 
   1   chr1_13751944     ASom    T    G        0      0        2 
   1   chr1_13751944     HCab    T    G        0      0        2 
   1   chr1_13751944     HPrz    T    G        0      0        2 
   1   chr1_13751944     ZBoe    T    G        0      0        2 
   1   chr1_13751944     ZGre    T    G      0.5      1        2 
   1   chr1_13751944     ZHar    T    G        0      0        2 
   1   chr1_13751944   Sample    T    G        0      0        2 
   1   chr1_13754783     AAsi    A    C        0      0        2 
   1   chr1_13754783     AKia    A    C        0      0        2 
   1   chr1_13754783     AOna    A    C        0      0        2 
   1   chr1_13754783     ASom    A    C        0      0        2 
   1   chr1_13754783     HCab    A    C        1      2        2 
   1   chr1_13754783     HPrz    A    C        1      2        2 
   1   chr1_13754783     ZBoe    A    C        0      0        2 
   1   chr1_13754783     ZGre    A    C        0      0        2 
   1   chr1_13754783     ZHar    A    C        0      0        2 
   1   chr1_13754783   Sample    A    C        0      0        2 
   1   chr1_13767561     AAsi    T    C        0      0        2 
   1   chr1_13767561     AKia    T    C        0      0        2 
   1   chr1_13767561     AOna    T    C        0      0        2 
   1   chr1_13767561     ASom    T    C        0      0        2 
   1   chr1_13767561     HCab    T    C        0      0        2 
   1   chr1_13767561     HPrz    T    C        0      0        2 
   1   chr1_13767561     ZBoe    T    C        0      0        2 
   1   chr1_13767561     ZGre    T    C      0.5      1        2 
   1   chr1_13767561     ZHar    T    C        0      0        2 
   1   chr1_13767561   Sample    T    C        0      0        2 
   1   chr1_13771037     AAsi    A    G        0      0        2 
   1   chr1_13771037     AKia    A    G        0      0        2 
   1   chr1_13771037     AOna    A    G        0      0        2 
   1   chr1_13771037     ASom    A    G        0      0        2 
   1   chr1_13771037     HCab    A    G        0      0        2 
   1   chr1_13771037     HPrz    A    G        0      0        2 
   1   chr1_13771037     ZBoe    A    G        1      2        2 
   1   chr1_13771037     ZGre    A    G        0      0        2 
   1   chr1_13771037     ZHar    A    G        0      0        2 
   1   chr1_13771037   Sample    A    G        0      0        2 
   1   chr1_13774237     AAsi    C    G      0.5      1        2 
   1   chr1_13774237     AKia    C    G        0      0        2 
   1   chr1_13774237     AOna    C    G        0      0        2 
   1   chr1_13774237     ASom    C    G        0      0        2 
   1   chr1_13774237     HCab    C    G        0      0        2 
   1   chr1_13774237     HPrz    C    G        0      0        2 
   1   chr1_13774237     ZBoe    C    G        0      0        2 
   1   chr1_13774237     ZGre    C    G        0      0        2 
   1   chr1_13774237     ZHar    C    G        0      0        2 
   1   chr1_13774237   Sample    C    G        1      2        2 
   1   chr1_13777932     AAsi    A    G        0      0        2 
   1   chr1_13777932     AKia    A    G      0.5      1        2 
   1   chr1_13777932     AOna    A    G        0      0        2 
   1   chr1_13777932     ASom    A    G        0      0        2 
   1   chr1_13777932     HCab    A    G        0      0        2 
   1   chr1_13777932     HPrz    A    G        0      0        2 
   1   chr1_13777932     ZBoe    A    G        0      0        2 
   1   chr1_13777932     ZGre    A    G        0      0        2 
   1   chr1_13777932     ZHar    A    G        0      0        2 
   1   chr1_13777932   Sample    A    G        0      0        2 
   1   chr1_13782123     AAsi    C    T        0      0        2 
   1   chr1_13782123     AKia    C    T      0.5      1        2 
   1   chr1_13782123     AOna    C    T        0      0        2 
   1   chr1_13782123     ASom    C    T        0      0        2 
   1   chr1_13782123     HCab    C    T        0      0        2 
   1   chr1_13782123     HPrz    C    T        0      0        2 
   1   chr1_13782123     ZBoe    C    T        0      0        2 
   1   chr1_13782123     ZGre    C    T        0      0        2 
   1   chr1_13782123     ZHar    C    T        0      0        2 
   1   chr1_13782123   Sample    C    T        0      0        2 
   1   chr1_13783959     AAsi    G    C        0      0        2 
   1   chr1_13783959     AKia    G    C        0      0        2 
   1   chr1_13783959     AOna    G    C        0      0        2 
   1   chr1_13783959     ASom    G    C        0      0        2 
   1   chr1_13783959     HCab    G    C        0      0        2 
   1   chr1_13783959     HPrz    G    C        0      0        2 
   1   chr1_13783959     ZBoe    G    C        0      0        2 
   1   chr1_13783959     ZGre    G    C        1      2        2 
   1   chr1_13783959     ZHar    G    C        1      2        2 
   1   chr1_13783959   Sample    G    C        0      0        2 
   1   chr1_13789823     AAsi    T    C        0      0        2 
   1   chr1_13789823     AKia    T    C      0.5      1        2 
   1   chr1_13789823     AOna    T    C      0.5      1        2 
   1   chr1_13789823     ASom    T    C        1      2        2 
   1   chr1_13789823     HCab    T    C        0      0        2 
   1   chr1_13789823     HPrz    T    C        0      0        2 
   1   chr1_13789823     ZBoe    T    C        1      2        2 
   1   chr1_13789823     ZGre    T    C        0      0        2 
   1   chr1_13789823     ZHar    T    C        1      2        2 
   1   chr1_13789823   Sample    T    C        0      0        2 
   1   chr1_13790521     AAsi    G    A      0.5      1        2 
   1   chr1_13790521     AKia    G    A        0      0        2 
   1   chr1_13790521     AOna    G    A        0      0        2 
   1   chr1_13790521     ASom    G    A        0      0        2 
   1   chr1_13790521     HCab    G    A        0      0        2 
   1   chr1_13790521     HPrz    G    A        0      0        2 
   1   chr1_13790521     ZBoe    G    A        0      0        2 
   1   chr1_13790521     ZGre    G    A        0      0        2 
   1   chr1_13790521     ZHar    G    A        0      0        2 
   1   chr1_13790521   Sample    G    A        0      0        2 
   1   chr1_13792020     AAsi    A    C        0      0        2 
   1   chr1_13792020     AKia    A    C        0      0        2 
   1   chr1_13792020     AOna    A    C        0      0        2 
   1   chr1_13792020     ASom    A    C        0      0        2 
   1   chr1_13792020     HCab    A    C        0      0        2 
   1   chr1_13792020     HPrz    A    C      0.5      1        2 
   1   chr1_13792020     ZBoe    A    C        0      0        2 
   1   chr1_13792020     ZGre    A    C        0      0        2 
   1   chr1_13792020     ZHar    A    C        0      0        2 
   1   chr1_13792020   Sample    A    C        0      0        2 
   1   chr1_13796663     AAsi    T    C        0      0        2 
   1   chr1_13796663     AKia    T    C        1      2        2 
   1   chr1_13796663     AOna    T    C        0      0        2 
   1   chr1_13796663     ASom    T    C        0      0        2 
   1   chr1_13796663     HCab    T    C        0      0        2 
   1   chr1_13796663     HPrz    T    C        0      0        2 
   1   chr1_13796663     ZBoe    T    C        0      0        2 
   1   chr1_13796663     ZGre    T    C        0      0        2 
   1   chr1_13796663     ZHar    T    C        0      0        2 
   1   chr1_13796663   Sample    T    C        0      0        2 
   1   chr1_13796695     AAsi    G    A        0      0        2 
   1   chr1_13796695     AKia    G    A        0      0        2 
   1   chr1_13796695     AOna    G    A        0      0        2 
   1   chr1_13796695     ASom    G    A        0      0        2 
   1   chr1_13796695     HCab    G    A        0      0        2 
   1   chr1_13796695     HPrz    G    A        0      0        2 
   1   chr1_13796695     ZBoe    G    A        1      2        2 
   1   chr1_13796695     ZGre    G    A        0      0        2 
   1   chr1_13796695     ZHar    G    A        0      0        2 
   1   chr1_13796695   Sample    G    A        0      0        2 
   1   chr1_13798308     AAsi    T    C        0      0        2 
   1   chr1_13798308     AKia    T    C        0      0        2 
   1   chr1_13798308     AOna    T    C        0      0        2 
   1   chr1_13798308     ASom    T    C        0      0        2 
   1   chr1_13798308     HCab    T    C        0      0        2 
   1   chr1_13798308     HPrz    T    C        0      0        2 
   1   chr1_13798308     ZBoe    T    C        0      0        2 
   1   chr1_13798308     ZGre    T    C        0      0        2 
   1   chr1_13798308     ZHar    T    C        1      2        2 
   1   chr1_13798308   Sample    T    C        0      0        2 
   1   chr1_13801283     AAsi    T    C        0      0        2 
   1   chr1_13801283     AKia    T    C        1      2        2 
   1   chr1_13801283     AOna    T    C        1      2        2 
   1   chr1_13801283     ASom    T    C        0      0        2 
   1   chr1_13801283     HCab    T    C        0      0        2 
   1   chr1_13801283     HPrz    T    C        0      0        2 
   1   chr1_13801283     ZBoe    T    C        0      0        2 
   1   chr1_13801283     ZGre    T    C        0      0        2 
   1   chr1_13801283     ZHar    T    C        0      0        2 
   1   chr1_13801283   Sample    T    C        0      0        2 
   1   chr1_13803309     AAsi    C    A        0      0        2 
   1   chr1_13803309     AKia    C    A        0      0        2 
   1   chr1_13803309     AOna    C    A        0      0        2 
   1   chr1_13803309     ASom    C    A        0      0        2 
   1   chr1_13803309     HCab    C    A        1      2        2 
   1   chr1_13803309     HPrz    C    A        1      2        2 
   1   chr1_13803309     ZBoe    C    A        0      0        2 
   1   chr1_13803309     ZGre    C    A        0      0        2 
   1   chr1_13803309     ZHar    C    A        0      0        2 
   1   chr1_13803309   Sample    C    A        0      0        2 
   1   chr1_13814123     AAsi    T    G        0      0        2 
   1   chr1_13814123     AKia    T    G        0      0        2 
   1   chr1_13814123     AOna    T    G      0.5      1        2 
   1   chr1_13814123     ASom    T    G        0      0        2 
   1   chr1_13814123     HCab    T    G        0      0        2 
   1   chr1_13814123     HPrz    T    G        0      0        2 
   1   chr1_13814123     ZBoe    T    G        0      0        2 
   1   chr1_13814123     ZGre    T    G        0      0        2 
   1   chr1_13814123     ZHar    T    G        0      0        2 
   1   chr1_13814123   Sample    T    G        0      0        2 
   1   chr1_13814953     AAsi    C    A        0      0        2 
   1   chr1_13814953     AKia    C    A        1      2        2 
   1   chr1_13814953     AOna    C    A        0      0        2 
   1   chr1_13814953     ASom    C    A        0      0        2 
   1   chr1_13814953     HCab    C    A        0      0        2 
   1   chr1_13814953     HPrz    C    A        0      0        2 
   1   chr1_13814953     ZBoe    C    A        0      0        2 
   1   chr1_13814953     ZGre    C    A        0      0        2 
   1   chr1_13814953     ZHar    C    A        0      0        2 
   1   chr1_13814953   Sample    C    A        0      0        2 
   1   chr1_13816919     AAsi    T    G        0      0        2 
   1   chr1_13816919     AKia    T    G        0      0        2 
   1   chr1_13816919     AOna    T    G        0      0        2 
   1   chr1_13816919     ASom    T    G        0      0        2 
   1   chr1_13816919     HCab    T    G        1      2        2 
   1   chr1_13816919     HPrz    T    G        1      2        2 
   1   chr1_13816919     ZBoe    T    G        0      0        2 
   1   chr1_13816919     ZGre    T    G        0      0        2 
   1   chr1_13816919     ZHar    T    G        0      0        2 
   1   chr1_13816919   Sample    T    G        0      0        2 
   1   chr1_13818899     AAsi    T    C        0      0        2 
   1   chr1_13818899     AKia    T    C      0.5      1        2 
   1   chr1_13818899     AOna    T    C        0      0        2 
   1   chr1_13818899     ASom    T    C        0      0        2 
   1   chr1_13818899     HCab    T    C        0      0        2 
   1   chr1_13818899     HPrz    T    C        0      0        2 
   1   chr1_13818899     ZBoe    T    C        0      0        2 
   1   chr1_13818899     ZGre    T    C        0      0        2 
   1   chr1_13818899     ZHar    T    C        0      0        2 
   1   chr1_13818899   Sample    T    C        0      0        2 
   1   chr1_13820050     AAsi    A    G      0.5      1        2 
   1   chr1_13820050     AKia    A    G        0      0        2 
   1   chr1_13820050     AOna    A    G        0      0        2 
   1   chr1_13820050     ASom    A    G        0      0        2 
   1   chr1_13820050     HCab    A    G        0      0        2 
   1   chr1_13820050     HPrz    A    G        0      0        2 
   1   chr1_13820050     ZBoe    A    G        0      0        2 
   1   chr1_13820050     ZGre    A    G        0      0        2 
   1   chr1_13820050     ZHar    A    G        0      0        2 
   1   chr1_13820050   Sample    A    G        1      2        2 
   1   chr1_13825626     AAsi    G    A        0      0        2 
   1   chr1_13825626     AKia    G    A        0      0        2 
   1   chr1_13825626     AOna    G    A        0      0        2 
   1   chr1_13825626     ASom    G    A        0      0        2 
   1   chr1_13825626     HCab    G    A        0      0        2 
   1   chr1_13825626     HPrz    G    A        0      0        2 
   1   chr1_13825626     ZBoe    G    A      0.5      1        2 
   1   chr1_13825626     ZGre    G    A        1      2        2 
   1   chr1_13825626     ZHar    G    A        0      0        2 
   1   chr1_13825626   Sample    G    A        0      0        2 
   1   chr1_13833109     AAsi    T    C        0      0        2 
   1   chr1_13833109     AKia    T    C        0      0        2 
   1   chr1_13833109     AOna    T    C        0      0        2 
   1   chr1_13833109     ASom    T    C        0      0        2 
   1   chr1_13833109     HCab    T    C        0      0        2 
   1   chr1_13833109     HPrz    T    C        0      0        2 
   1   chr1_13833109     ZBoe    T    C        1      2        2 
   1   chr1_13833109     ZGre    T    C        1      2        2 
   1   chr1_13833109     ZHar    T    C        1      2        2 
   1   chr1_13833109   Sample    T    C        0      0        2 
   1   chr1_13835605     AAsi    G    C        0      0        2 
   1   chr1_13835605     AKia    G    C        0      0        2 
   1   chr1_13835605     AOna    G    C        0      0        2 
   1   chr1_13835605     ASom    G    C        0      0        2 
   1   chr1_13835605     HCab    G    C        0      0        2 
   1   chr1_13835605     HPrz    G    C        0      0        2 
   1   chr1_13835605     ZBoe    G    C        1      2        2 
   1   chr1_13835605     ZGre    G    C        0      0        2 
   1   chr1_13835605     ZHar    G    C        0      0        2 
   1   chr1_13835605   Sample    G    C        0      0        2 
   1   chr1_13836707     AAsi    A    G        0      0        2 
   1   chr1_13836707     AKia    A    G        1      2        2 
   1   chr1_13836707     AOna    A    G        0      0        2 
   1   chr1_13836707     ASom    A    G        0      0        2 
   1   chr1_13836707     HCab    A    G        0      0        2 
   1   chr1_13836707     HPrz    A    G        0      0        2 
   1   chr1_13836707     ZBoe    A    G        0      0        2 
   1   chr1_13836707     ZGre    A    G        0      0        2 
   1   chr1_13836707     ZHar    A    G        0      0        2 
   1   chr1_13836707   Sample    A    G        0      0        2 
   1   chr1_13845439     AAsi    T    C        0      0        2 
   1   chr1_13845439     AKia    T    C        0      0        2 
   1   chr1_13845439     AOna    T    C        0      0        2 
   1   chr1_13845439     ASom    T    C        0      0        2 
   1   chr1_13845439     HCab    T    C        0      0        2 
   1   chr1_13845439     HPrz    T    C      0.5      1        2 
   1   chr1_13845439     ZBoe    T    C        0      0        2 
   1   chr1_13845439     ZGre    T    C        0      0        2 
   1   chr1_13845439     ZHar    T    C        0      0        2 
   1   chr1_13845439   Sample    T    C        0      0        2 
   1   chr1_13847178     AAsi    T    G        0      0        2 
   1   chr1_13847178     AKia    T    G        0      0        2 
   1   chr1_13847178     AOna    T    G        0      0        2 
   1   chr1_13847178     ASom    T    G        0      0        2 
   1   chr1_13847178     HCab    T    G        1      2        2 
   1   chr1_13847178     HPrz    T    G        1      2        2 
   1   chr1_13847178     ZBoe    T    G        0      0        2 
   1   chr1_13847178     ZGre    T    G        0      0        2 
   1   chr1_13847178     ZHar    T    G        0      0        2 
   1   chr1_13847178   Sample    T    G        0      0        2 
   1   chr1_13847992     AAsi    C    A        0      0        2 
   1   chr1_13847992     AKia    C    A        0      0        2 
   1   chr1_13847992     AOna    C    A        0      0        2 
   1   chr1_13847992     ASom    C    A        0      0        2 
   1   chr1_13847992     HCab    C    A        0      0        2 
   1   chr1_13847992     HPrz    C    A        0      0        2 
   1   chr1_13847992     ZBoe    C    A        0      0        2 
   1   chr1_13847992     ZGre    C    A        1      2        2 
   1   chr1_13847992     ZHar    C    A        0      0        2 
   1   chr1_13847992   Sample    C    A        0      0        2 
   1   chr1_13848446     AAsi    T    C        0      0        2 
   1   chr1_13848446     AKia    T    C        0      0        2 
   1   chr1_13848446     AOna    T    C        0      0        2 
   1   chr1_13848446     ASom    T    C        0      0        2 
   1   chr1_13848446     HCab    T    C      0.5      1        2 
   1   chr1_13848446     HPrz    T    C        0      0        2 
   1   chr1_13848446     ZBoe    T    C        0      0        2 
   1   chr1_13848446     ZGre    T    C        0      0        2 
   1   chr1_13848446     ZHar    T    C        0      0        2 
   1   chr1_13848446   Sample    T    C        0      0        2 
   1   chr1_13850986     AAsi    A    G        0      0        2 
   1   chr1_13850986     AKia    A    G        0      0        2 
   1   chr1_13850986     AOna    A    G        0      0        2 
   1   chr1_13850986     ASom    A    G        0      0        2 
   1   chr1_13850986     HCab    A    G        1      2        2 
   1   chr1_13850986     HPrz    A    G      0.5      1        2 
   1   chr1_13850986     ZBoe    A    G        0      0        2 
   1   chr1_13850986     ZGre    A    G        0      0        2 
   1   chr1_13850986     ZHar    A    G        0      0        2 
   1   chr1_13850986   Sample    A    G        0      0        2 
   1   chr1_13851393     AAsi    T    C        0      0        2 
   1   chr1_13851393     AKia    T    C        0      0        2 
   1   chr1_13851393     AOna    T    C        0      0        2 
   1   chr1_13851393     ASom    T    C        0      0        2 
   1   chr1_13851393     HCab    T    C        0      0        2 
   1   chr1_13851393     HPrz    T    C        0      0        2 
   1   chr1_13851393     ZBoe    T    C        1      2        2 
   1   chr1_13851393     ZGre    T    C        0      0        2 
   1   chr1_13851393     ZHar    T    C        0      0        2 
   1   chr1_13851393   Sample    T    C        0      0        2 
   1   chr1_13860070     AAsi    G    A        0      0        2 
   1   chr1_13860070     AKia    G    A        0      0        2 
   1   chr1_13860070     AOna    G    A        0      0        2 
   1   chr1_13860070     ASom    G    A        0      0        2 
   1   chr1_13860070     HCab    G    A        1      2        2 
   1   chr1_13860070     HPrz    G    A        1      2        2 
   1   chr1_13860070     ZBoe    G    A        0      0        2 
   1   chr1_13860070     ZGre    G    A        0      0        2 
   1   chr1_13860070     ZHar    G    A        0      0        2 
   1   chr1_13860070   Sample    G    A        0      0        2 
   1   chr1_13875862     AAsi    C    T        0      0        2 
   1   chr1_13875862     AKia    C    T        0      0        2 
   1   chr1_13875862     AOna    C    T        0      0        2 
   1   chr1_13875862     ASom    C    T        0      0        2 
   1   chr1_13875862     HCab    C    T        0      0        2 
   1   chr1_13875862     HPrz    C    T        0      0        2 
   1   chr1_13875862     ZBoe    C    T        0      0        2 
   1   chr1_13875862     ZGre    C    T        0      0        2 
   1   chr1_13875862     ZHar    C    T      0.5      1        2 
   1   chr1_13875862   Sample    C    T        0      0        2 
   1   chr1_13880504     AAsi    T    C        0      0        2 
   1   chr1_13880504     AKia    T    C      0.5      1        2 
   1   chr1_13880504     AOna    T    C      0.5      1        2 
   1   chr1_13880504     ASom    T    C        0      0        2 
   1   chr1_13880504     HCab    T    C        0      0        2 
   1   chr1_13880504     HPrz    T    C        0      0        2 
   1   chr1_13880504     ZBoe    T    C        0      0        2 
   1   chr1_13880504     ZGre    T    C        0      0        2 
   1   chr1_13880504     ZHar    T    C        0      0        2 
   1   chr1_13880504   Sample    T    C        0      0        2 
   1   chr1_13889211     AAsi    T    C        0      0        2 
   1   chr1_13889211     AKia    T    C        0      0        2 
   1   chr1_13889211     AOna    T    C        0      0        2 
   1   chr1_13889211     ASom    T    C        0      0        2 
   1   chr1_13889211     HCab    T    C        0      0        2 
   1   chr1_13889211     HPrz    T    C        0      0        2 
   1   chr1_13889211     ZBoe    T    C        0      0        2 
   1   chr1_13889211     ZGre    T    C      0.5      1        2 
   1   chr1_13889211     ZHar    T    C        0      0        2 
   1   chr1_13889211   Sample    T    C        0      0        2 
   1   chr1_13892972     AAsi    C    G        0      0        2 
   1   chr1_13892972     AKia    C    G        0      0        2 
   1   chr1_13892972     AOna    C    G        0      0        2 
   1   chr1_13892972     ASom    C    G        0      0        2 
   1   chr1_13892972     HCab    C    G        0      0        2 
   1   chr1_13892972     HPrz    C    G        0      0        2 
   1   chr1_13892972     ZBoe    C    G        0      0        2 
   1   chr1_13892972     ZGre    C    G      0.5      1        2 
   1   chr1_13892972     ZHar    C    G        0      0        2 
   1   chr1_13892972   Sample    C    G        0      0        2 
   1   chr1_13893006     AAsi    A    G        0      0        2 
   1   chr1_13893006     AKia    A    G        0      0        2 
   1   chr1_13893006     AOna    A    G        0      0        2 
   1   chr1_13893006     ASom    A    G        0      0        2 
   1   chr1_13893006     HCab    A    G        1      2        2 
   1   chr1_13893006     HPrz    A    G        1      2        2 
   1   chr1_13893006     ZBoe    A    G        0      0        2 
   1   chr1_13893006     ZGre    A    G        0      0        2 
   1   chr1_13893006     ZHar    A    G        0      0        2 
   1   chr1_13893006   Sample    A    G        0      0        2 
   1   chr1_13895141     AAsi    C    T        0      0        2 
   1   chr1_13895141     AKia    C    T        0      0        2 
   1   chr1_13895141     AOna    C    T        0      0        2 
   1   chr1_13895141     ASom    C    T        0      0        2 
   1   chr1_13895141     HCab    C    T        1      2        2 
   1   chr1_13895141     HPrz    C    T        1      2        2 
   1   chr1_13895141     ZBoe    C    T        0      0        2 
   1   chr1_13895141     ZGre    C    T        0      0        2 
   1   chr1_13895141     ZHar    C    T        0      0        2 
   1   chr1_13895141   Sample    C    T        0      0        2 
   1   chr1_13898892     AAsi    A    G        0      0        2 
   1   chr1_13898892     AKia    A    G        0      0        2 
   1   chr1_13898892     AOna    A    G        0      0        2 
   1   chr1_13898892     ASom    A    G        0      0        2 
   1   chr1_13898892     HCab    A    G        0      0        2 
   1   chr1_13898892     HPrz    A    G        0      0        2 
   1   chr1_13898892     ZBoe    A    G      0.5      1        2 
   1   chr1_13898892     ZGre    A    G        0      0        2 
   1   chr1_13898892     ZHar    A    G        0      0        2 
   1   chr1_13898892   Sample    A    G        0      0        2 
   1   chr1_13903703     AAsi    C    A        0      0        2 
   1   chr1_13903703     AKia    C    A        0      0        2 
   1   chr1_13903703     AOna    C    A        1      2        2 
   1   chr1_13903703     ASom    C    A        0      0        2 
   1   chr1_13903703     HCab    C    A        0      0        2 
   1   chr1_13903703     HPrz    C    A        0      0        2 
   1   chr1_13903703     ZBoe    C    A        0      0        2 
   1   chr1_13903703     ZGre    C    A        0      0        2 
   1   chr1_13903703     ZHar    C    A        0      0        2 
   1   chr1_13903703   Sample    C    A        0      0        2 
   1   chr1_13903741     AAsi    C    T        0      0        2 
   1   chr1_13903741     AKia    C    T        0      0        2 
   1   chr1_13903741     AOna    C    T        0      0        2 
   1   chr1_13903741     ASom    C    T        0      0        2 
   1   chr1_13903741     HCab    C    T        1      2        2 
   1   chr1_13903741     HPrz    C    T        1      2        2 
   1   chr1_13903741     ZBoe    C    T        0      0        2 
   1   chr1_13903741     ZGre    C    T        0      0        2 
   1   chr1_13903741     ZHar    C    T        0      0        2 
   1   chr1_13903741   Sample    C    T        0      0        2 
   1   chr1_13908378     AAsi    C    T        0      0        2 
   1   chr1_13908378     AKia    C    T        0      0        2 
   1   chr1_13908378     AOna    C    T        1      2        2 
   1   chr1_13908378     ASom    C    T        0      0        2 
   1   chr1_13908378     HCab    C    T        0      0        2 
   1   chr1_13908378     HPrz    C    T        0      0        2 
   1   chr1_13908378     ZBoe    C    T        0      0        2 
   1   chr1_13908378     ZGre    C    T        0      0        2 
   1   chr1_13908378     ZHar    C    T        0      0        2 
   1   chr1_13908378   Sample    C    T        0      0        2 
   1   chr1_13910700     AAsi    A    G      0.5      1        2 
   1   chr1_13910700     AKia    A    G        0      0        2 
   1   chr1_13910700     AOna    A    G        0      0        2 
   1   chr1_13910700     ASom    A    G        0      0        2 
   1   chr1_13910700     HCab    A    G        0      0        2 
   1   chr1_13910700     HPrz    A    G        0      0        2 
   1   chr1_13910700     ZBoe    A    G        0      0        2 
   1   chr1_13910700     ZGre    A    G        0      0        2 
   1   chr1_13910700     ZHar    A    G        0      0        2 
   1   chr1_13910700   Sample    A    G        0      0        2 
   1   chr1_13912115     AAsi    G    A        1      2        2 
   1   chr1_13912115     AKia    G    A        0      0        2 
   1   chr1_13912115     AOna    G    A        0      0        2 
   1   chr1_13912115     ASom    G    A        1      2        2 
   1   chr1_13912115     HCab    G    A        0      0        2 
   1   chr1_13912115     HPrz    G    A        0      0        2 
   1   chr1_13912115     ZBoe    G    A        0      0        2 
   1   chr1_13912115     ZGre    G    A        0      0        2 
   1   chr1_13912115     ZHar    G    A        0      0        2 
   1   chr1_13912115   Sample    G    A        1      2        2 
   1   chr1_13918634     AAsi    A    G        0      0        2 
   1   chr1_13918634     AKia    A    G      0.5      1        2 
   1   chr1_13918634     AOna    A    G        0      0        2 
   1   chr1_13918634     ASom    A    G        0      0        2 
   1   chr1_13918634     HCab    A    G        0      0        2 
   1   chr1_13918634     HPrz    A    G        0      0        2 
   1   chr1_13918634     ZBoe    A    G        0      0        2 
   1   chr1_13918634     ZGre    A    G        0      0        2 
   1   chr1_13918634     ZHar    A    G        0      0        2 
   1   chr1_13918634   Sample    A    G        0      0        2 
   1   chr1_13921066     AAsi    T    C      0.5      1        2 
   1   chr1_13921066     AKia    T    C        0      0        2 
   1   chr1_13921066     AOna    T    C        0      0        2 
   1   chr1_13921066     ASom    T    C        0      0        2 
   1   chr1_13921066     HCab    T    C        0      0        2 
   1   chr1_13921066     HPrz    T    C        0      0        2 
   1   chr1_13921066     ZBoe    T    C        0      0        2 
   1   chr1_13921066     ZGre    T    C        0      0        2 
   1   chr1_13921066     ZHar    T    C        0      0        2 
   1   chr1_13921066   Sample    T    C        0      0        2 
   1   chr1_13924127     AAsi    T    C        0      0        2 
   1   chr1_13924127     AKia    T    C        0      0        2 
   1   chr1_13924127     AOna    T    C        0      0        2 
   1   chr1_13924127     ASom    T    C        0      0        2 
   1   chr1_13924127     HCab    T    C        1      2        2 
   1   chr1_13924127     HPrz    T    C      0.5      1        2 
   1   chr1_13924127     ZBoe    T    C        0      0        2 
   1   chr1_13924127     ZGre    T    C        0      0        2 
   1   chr1_13924127     ZHar    T    C        0      0        2 
   1   chr1_13924127   Sample    T    C        0      0        2 
   1   chr1_13925485     AAsi    T    C        0      0        2 
   1   chr1_13925485     AKia    T    C        0      0        2 
   1   chr1_13925485     AOna    T    C        0      0        2 
   1   chr1_13925485     ASom    T    C        0      0        2 
   1   chr1_13925485     HCab    T    C        1      2        2 
   1   chr1_13925485     HPrz    T    C        1      2        2 
   1   chr1_13925485     ZBoe    T    C        0      0        2 
   1   chr1_13925485     ZGre    T    C        0      0        2 
   1   chr1_13925485     ZHar    T    C        0      0        2 
   1   chr1_13925485   Sample    T    C        0      0        2 
   1   chr1_13928779     AAsi    C    T        0      0        2 
   1   chr1_13928779     AKia    C    T        0      0        2 
   1   chr1_13928779     AOna    C    T        0      0        2 
   1   chr1_13928779     ASom    C    T        0      0        2 
   1   chr1_13928779     HCab    C    T        0      0        2 
   1   chr1_13928779     HPrz    C    T      0.5      1        2 
   1   chr1_13928779     ZBoe    C    T        0      0        2 
   1   chr1_13928779     ZGre    C    T        0      0        2 
   1   chr1_13928779     ZHar    C    T        0      0        2 
   1   chr1_13928779   Sample    C    T        0      0        2 
   1   chr1_13929464     AAsi    T    C      0.5      1        2 
   1   chr1_13929464     AKia    T    C        0      0        2 
   1   chr1_13929464     AOna    T    C        0      0        2 
   1   chr1_13929464     ASom    T    C        0      0        2 
   1   chr1_13929464     HCab    T    C        0      0        2 
   1   chr1_13929464     HPrz    T    C        0      0        2 
   1   chr1_13929464     ZBoe    T    C        0      0        2 
   1   chr1_13929464     ZGre    T    C        0      0        2 
   1   chr1_13929464     ZHar    T    C        0      0        2 
   1   chr1_13929464   Sample    T    C        0      0        2 
   1   chr1_13930942     AAsi    G    A        0      0        2 
   1   chr1_13930942     AKia    G    A        0      0        2 
   1   chr1_13930942     AOna    G    A        0      0        2 
   1   chr1_13930942     ASom    G    A        0      0        2 
   1   chr1_13930942     HCab    G    A        0      0        2 
   1   chr1_13930942     HPrz    G    A        0      0        2 
   1   chr1_13930942     ZBoe    G    A        0      0        2 
   1   chr1_13930942     ZGre    G    A        0      0        2 
   1   chr1_13930942     ZHar    G    A        1      2        2 
   1   chr1_13930942   Sample    G    A        0      0        2 
   1   chr1_13931817     AAsi    A    G        0      0        2 
   1   chr1_13931817     AKia    A    G        0      0        2 
   1   chr1_13931817     AOna    A    G        0      0        2 
   1   chr1_13931817     ASom    A    G        0      0        2 
   1   chr1_13931817     HCab    A    G        1      2        2 
   1   chr1_13931817     HPrz    A    G        1      2        2 
   1   chr1_13931817     ZBoe    A    G        0      0        2 
   1   chr1_13931817     ZGre    A    G        0      0        2 
   1   chr1_13931817     ZHar    A    G        0      0        2 
   1   chr1_13931817   Sample    A    G        0      0        2 
   1   chr1_13942914     AAsi    A    G        0      0        2 
   1   chr1_13942914     AKia    A    G        0      0        2 
   1   chr1_13942914     AOna    A    G        0      0        2 
   1   chr1_13942914     ASom    A    G        0      0        2 
   1   chr1_13942914     HCab    A    G        0      0        2 
   1   chr1_13942914     HPrz    A    G        0      0        2 
   1   chr1_13942914     ZBoe    A    G        0      0        2 
   1   chr1_13942914     ZGre    A    G        0      0        2 
   1   chr1_13942914     ZHar    A    G      0.5      1        2 
   1   chr1_13942914   Sample    A    G        0      0        2 
   1   chr1_13948739     AAsi    T    C        0      0        2 
   1   chr1_13948739     AKia    T    C        1      2        2 
   1   chr1_13948739     AOna    T    C      0.5      1        2 
   1   chr1_13948739     ASom    T    C        0      0        2 
   1   chr1_13948739     HCab    T    C        0      0        2 
   1   chr1_13948739     HPrz    T    C        0      0        2 
   1   chr1_13948739     ZBoe    T    C        0      0        2 
   1   chr1_13948739     ZGre    T    C        0      0        2 
   1   chr1_13948739     ZHar    T    C        0      0        2 
   1   chr1_13948739   Sample    T    C        0      0        2 
   1   chr1_13955567     AAsi    A    G        0      0        2 
   1   chr1_13955567     AKia    A    G        0      0        2 
   1   chr1_13955567     AOna    A    G        0      0        2 
   1   chr1_13955567     ASom    A    G        0      0        2 
   1   chr1_13955567     HCab    A    G        0      0        2 
   1   chr1_13955567     HPrz    A    G        0      0        2 
   1   chr1_13955567     ZBoe    A    G        0      0        2 
   1   chr1_13955567     ZGre    A    G        0      0        2 
   1   chr1_13955567     ZHar    A    G      0.5      1        2 
   1   chr1_13955567   Sample    A    G        0      0        2 
   1   chr1_13956232     AAsi    G    T        0      0        2 
   1   chr1_13956232     AKia    G    T        0      0        2 
   1   chr1_13956232     AOna    G    T        0      0        2 
   1   chr1_13956232     ASom    G    T        0      0        2 
   1   chr1_13956232     HCab    G    T        0      0        2 
   1   chr1_13956232     HPrz    G    T        0      0        2 
   1   chr1_13956232     ZBoe    G    T        0      0        2 
   1   chr1_13956232     ZGre    G    T        1      2        2 
   1   chr1_13956232     ZHar    G    T        0      0        2 
   1   chr1_13956232   Sample    G    T        0      0        2 
   1   chr1_13956638     AAsi    T    C        0      0        2 
   1   chr1_13956638     AKia    T    C        0      0        2 
   1   chr1_13956638     AOna    T    C        0      0        2 
   1   chr1_13956638     ASom    T    C        0      0        2 
   1   chr1_13956638     HCab    T    C        0      0        2 
   1   chr1_13956638     HPrz    T    C        0      0        2 
   1   chr1_13956638     ZBoe    T    C        0      0        2 
   1   chr1_13956638     ZGre    T    C        0      0        2 
   1   chr1_13956638     ZHar    T    C        1      2        2 
   1   chr1_13956638   Sample    T    C        0      0        2 
   1   chr1_13957948     AAsi    C    A        0      0        2 
   1   chr1_13957948     AKia    C    A        0      0        2 
   1   chr1_13957948     AOna    C    A        0      0        2 
   1   chr1_13957948     ASom    C    A        0      0        2 
   1   chr1_13957948     HCab    C    A        0      0        2 
   1   chr1_13957948     HPrz    C    A        0      0        2 
   1   chr1_13957948     ZBoe    C    A        0      0        2 
   1   chr1_13957948     ZGre    C    A        0      0        2 
   1   chr1_13957948     ZHar    C    A        1      2        2 
   1   chr1_13957948   Sample    C    A        0      0        2 
   1   chr1_13961018     AAsi    A    G        0      0        2 
   1   chr1_13961018     AKia    A    G        0      0        2 
   1   chr1_13961018     AOna    A    G        0      0        2 
   1   chr1_13961018     ASom    A    G        0      0        2 
   1   chr1_13961018     HCab    A    G        0      0        2 
   1   chr1_13961018     HPrz    A    G        0      0        2 
   1   chr1_13961018     ZBoe    A    G      0.5      1        2 
   1   chr1_13961018     ZGre    A    G        0      0        2 
   1   chr1_13961018     ZHar    A    G        0      0        2 
   1   chr1_13961018   Sample    A    G        0      0        2 
   1   chr1_13962663     AAsi    A    G        0      0        2 
   1   chr1_13962663     AKia    A    G        0      0        2 
   1   chr1_13962663     AOna    A    G        0      0        2 
   1   chr1_13962663     ASom    A    G        0      0        2 
   1   chr1_13962663     HCab    A    G      0.5      1        2 
   1   chr1_13962663     HPrz    A    G        0      0        2 
   1   chr1_13962663     ZBoe    A    G        0      0        2 
   1   chr1_13962663     ZGre    A    G        0      0        2 
   1   chr1_13962663     ZHar    A    G        0      0        2 
   1   chr1_13962663   Sample    A    G        0      0        2 
   1   chr1_13962712     AAsi    G    A        0      0        2 
   1   chr1_13962712     AKia    G    A      0.5      1        2 
   1   chr1_13962712     AOna    G    A      0.5      1        2 
   1   chr1_13962712     ASom    G    A        0      0        2 
   1   chr1_13962712     HCab    G    A        0      0        2 
   1   chr1_13962712     HPrz    G    A        0      0        2 
   1   chr1_13962712     ZBoe    G    A        0      0        2 
   1   chr1_13962712     ZGre    G    A        0      0        2 
   1   chr1_13962712     ZHar    G    A        0      0        2 
   1   chr1_13962712   Sample    G    A        0      0        2 
   1   chr1_13965332     AAsi    G    A        0      0        2 
   1   chr1_13965332     AKia    G    A        0      0        2 
   1   chr1_13965332     AOna    G    A        0      0        2 
   1   chr1_13965332     ASom    G    A        0      0        2 
   1   chr1_13965332     HCab    G    A        0      0        2 
   1   chr1_13965332     HPrz    G    A        0      0        2 
   1   chr1_13965332     ZBoe    G    A        0      0        2 
   1   chr1_13965332     ZGre    G    A      0.5      1        2 
   1   chr1_13965332     ZHar    G    A        0      0        2 
   1   chr1_13965332   Sample    G    A        0      0        2 
   1   chr1_13972224     AAsi    G    A        0      0        2 
   1   chr1_13972224     AKia    G    A      0.5      1        2 
   1   chr1_13972224     AOna    G    A        0      0        2 
   1   chr1_13972224     ASom    G    A        0      0        2 
   1   chr1_13972224     HCab    G    A        0      0        2 
   1   chr1_13972224     HPrz    G    A        0      0        2 
   1   chr1_13972224     ZBoe    G    A        0      0        2 
   1   chr1_13972224     ZGre    G    A        0      0        2 
   1   chr1_13972224     ZHar    G    A        0      0        2 
   1   chr1_13972224   Sample    G    A        0      0        2 
   1   chr1_13972501     AAsi    A    T        0      0        2 
   1   chr1_13972501     AKia    A    T        0      0        2 
   1   chr1_13972501     AOna    A    T      0.5      1        2 
   1   chr1_13972501     ASom    A    T        0      0        2 
   1   chr1_13972501     HCab    A    T        0      0        2 
   1   chr1_13972501     HPrz    A    T        0      0        2 
   1   chr1_13972501     ZBoe    A    T        0      0        2 
   1   chr1_13972501     ZGre    A    T        0      0        2 
   1   chr1_13972501     ZHar    A    T        0      0        2 
   1   chr1_13972501   Sample    A    T        0      0        2 
   1   chr1_13972885     AAsi    G    A        0      0        2 
   1   chr1_13972885     AKia    G    A        0      0        2 
   1   chr1_13972885     AOna    G    A        0      0        2 
   1   chr1_13972885     ASom    G    A        0      0        2 
   1   chr1_13972885     HCab    G    A        0      0        2 
   1   chr1_13972885     HPrz    G    A        0      0        2 
   1   chr1_13972885     ZBoe    G    A      0.5      1        2 
   1   chr1_13972885     ZGre    G    A        0      0        2 
   1   chr1_13972885     ZHar    G    A        0      0        2 
   1   chr1_13972885   Sample    G    A        0      0        2 
   1   chr1_13973869     AAsi    A    T        0      0        2 
   1   chr1_13973869     AKia    A    T        0      0        2 
   1   chr1_13973869     AOna    A    T        0      0        2 
   1   chr1_13973869     ASom    A    T        0      0        2 
   1   chr1_13973869     HCab    A    T        0      0        2 
   1   chr1_13973869     HPrz    A    T      0.5      1        2 
   1   chr1_13973869     ZBoe    A    T        0      0        2 
   1   chr1_13973869     ZGre    A    T        0      0        2 
   1   chr1_13973869     ZHar    A    T        0      0        2 
   1   chr1_13973869   Sample    A    T        0      0        2 
   1   chr1_13977250     AAsi    A    G        0      0        2 
   1   chr1_13977250     AKia    A    G        0      0        2 
   1   chr1_13977250     AOna    A    G        0      0        2 
   1   chr1_13977250     ASom    A    G        0      0        2 
   1   chr1_13977250     HCab    A    G        0      0        2 
   1   chr1_13977250     HPrz    A    G        0      0        2 
   1   chr1_13977250     ZBoe    A    G        0      0        2 
   1   chr1_13977250     ZGre    A    G      0.5      1        2 
   1   chr1_13977250     ZHar    A    G        0      0        2 
   1   chr1_13977250   Sample    A    G        0      0        2 
   1   chr1_13983238     AAsi    G    A        0      0        2 
   1   chr1_13983238     AKia    G    A        0      0        2 
   1   chr1_13983238     AOna    G    A        0      0        2 
   1   chr1_13983238     ASom    G    A        0      0        2 
   1   chr1_13983238     HCab    G    A        0      0        2 
   1   chr1_13983238     HPrz    G    A        0      0        2 
   1   chr1_13983238     ZBoe    G    A      0.5      1        2 
   1   chr1_13983238     ZGre    G    A        0      0        2 
   1   chr1_13983238     ZHar    G    A        0      0        2 
   1   chr1_13983238   Sample    G    A        0      0        2 
   1   chr1_13988554     AAsi    A    G        0      0        2 
   1   chr1_13988554     AKia    A    G        0      0        2 
   1   chr1_13988554     AOna    A    G        0      0        2 
   1   chr1_13988554     ASom    A    G        0      0        2 
   1   chr1_13988554     HCab    A    G        1      2        2 
   1   chr1_13988554     HPrz    A    G        1      2        2 
   1   chr1_13988554     ZBoe    A    G        0      0        2 
   1   chr1_13988554     ZGre    A    G        0      0        2 
   1   chr1_13988554     ZHar    A    G        0      0        2 
   1   chr1_13988554   Sample    A    G        0      0        2 
   1   chr1_13994199     AAsi    A    G        0      0        2 
   1   chr1_13994199     AKia    A    G        1      2        2 
   1   chr1_13994199     AOna    A    G      0.5      1        2 
   1   chr1_13994199     ASom    A    G        0      0        2 
   1   chr1_13994199     HCab    A    G        0      0        2 
   1   chr1_13994199     HPrz    A    G        0      0        2 
   1   chr1_13994199     ZBoe    A    G        0      0        2 
   1   chr1_13994199     ZGre    A    G        0      0        2 
   1   chr1_13994199     ZHar    A    G        0      0        2 
   1   chr1_13994199   Sample    A    G        0      0        2 
   1   chr1_14004145     AAsi    C    T        0      0        2 
   1   chr1_14004145     AKia    C    T      0.5      1        2 
   1   chr1_14004145     AOna    C    T        0      0        2 
   1   chr1_14004145     ASom    C    T        0      0        2 
   1   chr1_14004145     HCab    C    T        0      0        2 
   1   chr1_14004145     HPrz    C    T        0      0        2 
   1   chr1_14004145     ZBoe    C    T        0      0        2 
   1   chr1_14004145     ZGre    C    T        0      0        2 
   1   chr1_14004145     ZHar    C    T        0      0        2 
   1   chr1_14004145   Sample    C    T        0      0        2 
   1   chr1_14005126     AAsi    T    C        0      0        2 
   1   chr1_14005126     AKia    T    C        0      0        2 
   1   chr1_14005126     AOna    T    C      0.5      1        2 
   1   chr1_14005126     ASom    T    C        0      0        2 
   1   chr1_14005126     HCab    T    C        0      0        2 
   1   chr1_14005126     HPrz    T    C        0      0        2 
   1   chr1_14005126     ZBoe    T    C        0      0        2 
   1   chr1_14005126     ZGre    T    C        0      0        2 
   1   chr1_14005126     ZHar    T    C        0      0        2 
   1   chr1_14005126   Sample    T    C        0      0        2 
   1   chr1_14005652     AAsi    T    C        0      0        2 
   1   chr1_14005652     AKia    T    C        0      0        2 
   1   chr1_14005652     AOna    T    C        0      0        2 
   1   chr1_14005652     ASom    T    C        0      0        2 
   1   chr1_14005652     HCab    T    C        0      0        2 
   1   chr1_14005652     HPrz    T    C        0      0        2 
   1   chr1_14005652     ZBoe    T    C      0.5      1        2 
   1   chr1_14005652     ZGre    T    C        0      0        2 
   1   chr1_14005652     ZHar    T    C        0      0        2 
   1   chr1_14005652   Sample    T    C        0      0        2 
   1   chr1_14006041     AAsi    G    A        0      0        2 
   1   chr1_14006041     AKia    G    A        0      0        2 
   1   chr1_14006041     AOna    G    A        0      0        2 
   1   chr1_14006041     ASom    G    A        0      0        2 
   1   chr1_14006041     HCab    G    A        1      2        2 
   1   chr1_14006041     HPrz    G    A        1      2        2 
   1   chr1_14006041     ZBoe    G    A        0      0        2 
   1   chr1_14006041     ZGre    G    A        0      0        2 
   1   chr1_14006041     ZHar    G    A        0      0        2 
   1   chr1_14006041   Sample    G    A        0      0        2 
   1   chr1_14006163     AAsi    A    C        0      0        2 
   1   chr1_14006163     AKia    A    C        0      0        2 
   1   chr1_14006163     AOna    A    C        0      0        2 
   1   chr1_14006163     ASom    A    C        0      0        2 
   1   chr1_14006163     HCab    A    C        1      2        2 
   1   chr1_14006163     HPrz    A    C        1      2        2 
   1   chr1_14006163     ZBoe    A    C        0      0        2 
   1   chr1_14006163     ZGre    A    C        0      0        2 
   1   chr1_14006163     ZHar    A    C        0      0        2 
   1   chr1_14006163   Sample    A    C        0      0        2 
   1   chr1_14006740     AAsi    T    C        0      0        2 
   1   chr1_14006740     AKia    T    C        0      0        2 
   1   chr1_14006740     AOna    T    C        0      0        2 
   1   chr1_14006740     ASom    T    C        1      2        2 
   1   chr1_14006740     HCab    T    C        0      0        2 
   1   chr1_14006740     HPrz    T    C        0      0        2 
   1   chr1_14006740     ZBoe    T    C        0      0        2 
   1   chr1_14006740     ZGre    T    C        0      0        2 
   1   chr1_14006740     ZHar    T    C        0      0        2 
   1   chr1_14006740   Sample    T    C        0      0        2 
   1   chr1_14012743     AAsi    T    C        0      0        2 
   1   chr1_14012743     AKia    T    C        0      0        2 
   1   chr1_14012743     AOna    T    C        0      0        2 
   1   chr1_14012743     ASom    T    C        0      0        2 
   1   chr1_14012743     HCab    T    C        1      2        2 
   1   chr1_14012743     HPrz    T    C        1      2        2 
   1   chr1_14012743     ZBoe    T    C        0      0        2 
   1   chr1_14012743     ZGre    T    C        0      0        2 
   1   chr1_14012743     ZHar    T    C        0      0        2 
   1   chr1_14012743   Sample    T    C        0      0        2 
   1   chr1_14018218     AAsi    T    G        0      0        2 
   1   chr1_14018218     AKia    T    G        0      0        2 
   1   chr1_14018218     AOna    T    G        0      0        2 
   1   chr1_14018218     ASom    T    G        0      0        2 
   1   chr1_14018218     HCab    T    G        0      0        2 
   1   chr1_14018218     HPrz    T    G        0      0        2 
   1   chr1_14018218     ZBoe    T    G        0      0        2 
   1   chr1_14018218     ZGre    T    G      0.5      1        2 
   1   chr1_14018218     ZHar    T    G        0      0        2 
   1   chr1_14018218   Sample    T    G        0      0        2 
   1   chr1_14018304     AAsi    T    C      0.5      1        2 
   1   chr1_14018304     AKia    T    C        0      0        2 
   1   chr1_14018304     AOna    T    C        0      0        2 
   1   chr1_14018304     ASom    T    C        0      0        2 
   1   chr1_14018304     HCab    T    C        0      0        2 
   1   chr1_14018304     HPrz    T    C        0      0        2 
   1   chr1_14018304     ZBoe    T    C        0      0        2 
   1   chr1_14018304     ZGre    T    C        0      0        2 
   1   chr1_14018304     ZHar    T    C        0      0        2 
   1   chr1_14018304   Sample    T    C        1      2        2 
   1   chr1_14018739     AAsi    T    C        0      0        2 
   1   chr1_14018739     AKia    T    C        0      0        2 
   1   chr1_14018739     AOna    T    C        0      0        2 
   1   chr1_14018739     ASom    T    C        0      0        2 
   1   chr1_14018739     HCab    T    C        0      0        2 
   1   chr1_14018739     HPrz    T    C        0      0        2 
   1   chr1_14018739     ZBoe    T    C        0      0        2 
   1   chr1_14018739     ZGre    T    C      0.5      1        2 
   1   chr1_14018739     ZHar    T    C        0      0        2 
   1   chr1_14018739   Sample    T    C        0      0        2 
   1   chr1_14024693     AAsi    A    C        0      0        2 
   1   chr1_14024693     AKia    A    C      0.5      1        2 
   1   chr1_14024693     AOna    A    C        0      0        2 
   1   chr1_14024693     ASom    A    C        0      0        2 
   1   chr1_14024693     HCab    A    C        0      0        2 
   1   chr1_14024693     HPrz    A    C        0      0        2 
   1   chr1_14024693     ZBoe    A    C        0      0        2 
   1   chr1_14024693     ZGre    A    C        0      0        2 
   1   chr1_14024693     ZHar    A    C        0      0        2 
   1   chr1_14024693   Sample    A    C        0      0        2 
   1   chr1_14024757     AAsi    A    G        0      0        2 
   1   chr1_14024757     AKia    A    G        1      2        2 
   1   chr1_14024757     AOna    A    G      0.5      1        2 
   1   chr1_14024757     ASom    A    G        0      0        2 
   1   chr1_14024757     HCab    A    G        0      0        2 
   1   chr1_14024757     HPrz    A    G        0      0        2 
   1   chr1_14024757     ZBoe    A    G        0      0        2 
   1   chr1_14024757     ZGre    A    G        0      0        2 
   1   chr1_14024757     ZHar    A    G        0      0        2 
   1   chr1_14024757   Sample    A    G        0      0        2 
   1   chr1_14028005     AAsi    A    G        0      0        2 
   1   chr1_14028005     AKia    A    G        0      0        2 
   1   chr1_14028005     AOna    A    G        0      0        2 
   1   chr1_14028005     ASom    A    G        0      0        2 
   1   chr1_14028005     HCab    A    G      0.5      1        2 
   1   chr1_14028005     HPrz    A    G        0      0        2 
   1   chr1_14028005     ZBoe    A    G        0      0        2 
   1   chr1_14028005     ZGre    A    G        0      0        2 
   1   chr1_14028005     ZHar    A    G        0      0        2 
   1   chr1_14028005   Sample    A    G        0      0        2 
   1   chr1_14033389     AAsi    C    T        0      0        2 
   1   chr1_14033389     AKia    C    T        0      0        2 
   1   chr1_14033389     AOna    C    T        1      2        2 
   1   chr1_14033389     ASom    C    T        0      0        2 
   1   chr1_14033389     HCab    C    T        0      0        2 
   1   chr1_14033389     HPrz    C    T        0      0        2 
   1   chr1_14033389     ZBoe    C    T        0      0        2 
   1   chr1_14033389     ZGre    C    T        0      0        2 
   1   chr1_14033389     ZHar    C    T        0      0        2 
   1   chr1_14033389   Sample    C    T        0      0        2 
   1   chr1_14043129     AAsi    T    C        0      0        2 
   1   chr1_14043129     AKia    T    C        0      0        2 
   1   chr1_14043129     AOna    T    C        0      0        2 
   1   chr1_14043129     ASom    T    C        0      0        2 
   1   chr1_14043129     HCab    T    C        0      0        2 
   1   chr1_14043129     HPrz    T    C        0      0        2 
   1   chr1_14043129     ZBoe    T    C      0.5      1        2 
   1   chr1_14043129     ZGre    T    C        0      0        2 
   1   chr1_14043129     ZHar    T    C        0      0        2 
   1   chr1_14043129   Sample    T    C        0      0        2 
   1   chr1_14046641     AAsi    G    A        0      0        2 
   1   chr1_14046641     AKia    G    A        0      0        2 
   1   chr1_14046641     AOna    G    A        0      0        2 
   1   chr1_14046641     ASom    G    A        0      0        2 
   1   chr1_14046641     HCab    G    A      0.5      1        2 
   1   chr1_14046641     HPrz    G    A        0      0        2 
   1   chr1_14046641     ZBoe    G    A        0      0        2 
   1   chr1_14046641     ZGre    G    A        0      0        2 
   1   chr1_14046641     ZHar    G    A        0      0        2 
   1   chr1_14046641   Sample    G    A        0      0        2 
   1   chr1_14058794     AAsi    A    C        0      0        2 
   1   chr1_14058794     AKia    A    C        0      0        2 
   1   chr1_14058794     AOna    A    C        0      0        2 
   1   chr1_14058794     ASom    A    C        0      0        2 
   1   chr1_14058794     HCab    A    C        0      0        2 
   1   chr1_14058794     HPrz    A    C        0      0        2 
   1   chr1_14058794     ZBoe    A    C      0.5      1        2 
   1   chr1_14058794     ZGre    A    C        0      0        2 
   1   chr1_14058794     ZHar    A    C        0      0        2 
   1   chr1_14058794   Sample    A    C        0      0        2 
   1   chr1_14060711     AAsi    G    A        0      0        2 
   1   chr1_14060711     AKia    G    A        0      0        2 
   1   chr1_14060711     AOna    G    A        0      0        2 
   1   chr1_14060711     ASom    G    A        0      0        2 
   1   chr1_14060711     HCab    G    A        0      0        2 
   1   chr1_14060711     HPrz    G    A        0      0        2 
   1   chr1_14060711     ZBoe    G    A        1      2        2 
   1   chr1_14060711     ZGre    G    A        0      0        2 
   1   chr1_14060711     ZHar    G    A        0      0        2 
   1   chr1_14060711   Sample    G    A        0      0        2 
   1   chr1_14064171     AAsi    G    A        0      0        2 
   1   chr1_14064171     AKia    G    A        0      0        2 
   1   chr1_14064171     AOna    G    A        0      0        2 
   1   chr1_14064171     ASom    G    A        0      0        2 
   1   chr1_14064171     HCab    G    A        1      2        2 
   1   chr1_14064171     HPrz    G    A        1      2        2 
   1   chr1_14064171     ZBoe    G    A        0      0        2 
   1   chr1_14064171     ZGre    G    A        0      0        2 
   1   chr1_14064171     ZHar    G    A        0      0        2 
   1   chr1_14064171   Sample    G    A        0      0        2 
   1   chr1_14067351     AAsi    A    G        0      0        2 
   1   chr1_14067351     AKia    A    G        0      0        2 
   1   chr1_14067351     AOna    A    G        0      0        2 
   1   chr1_14067351     ASom    A    G        0      0        2 
   1   chr1_14067351     HCab    A    G        0      0        2 
   1   chr1_14067351     HPrz    A    G      0.5      1        2 
   1   chr1_14067351     ZBoe    A    G        0      0        2 
   1   chr1_14067351     ZGre    A    G        0      0        2 
   1   chr1_14067351     ZHar    A    G        0      0        2 
   1   chr1_14067351   Sample    A    G        0      0        2 
   1   chr1_14074591     AAsi    T    C        0      0        2 
   1   chr1_14074591     AKia    T    C        0      0        2 
   1   chr1_14074591     AOna    T    C        0      0        2 
   1   chr1_14074591     ASom    T    C        0      0        2 
   1   chr1_14074591     HCab    T    C        0      0        2 
   1   chr1_14074591     HPrz    T    C        0      0        2 
   1   chr1_14074591     ZBoe    T    C      0.5      1        2 
   1   chr1_14074591     ZGre    T    C        0      0        2 
   1   chr1_14074591     ZHar    T    C        0      0        2 
   1   chr1_14074591   Sample    T    C        0      0        2 
   1   chr1_14083495     AAsi    C    G        0      0        2 
   1   chr1_14083495     AKia    C    G        0      0        2 
   1   chr1_14083495     AOna    C    G        0      0        2 
   1   chr1_14083495     ASom    C    G        0      0        2 
   1   chr1_14083495     HCab    C    G        1      2        2 
   1   chr1_14083495     HPrz    C    G        1      2        2 
   1   chr1_14083495     ZBoe    C    G        0      0        2 
   1   chr1_14083495     ZGre    C    G        0      0        2 
   1   chr1_14083495     ZHar    C    G        0      0        2 
   1   chr1_14083495   Sample    C    G        0      0        2 
   1   chr1_14085755     AAsi    G    A        0      0        2 
   1   chr1_14085755     AKia    G    A        0      0        2 
   1   chr1_14085755     AOna    G    A        0      0        2 
   1   chr1_14085755     ASom    G    A        0      0        2 
   1   chr1_14085755     HCab    G    A        0      0        2 
   1   chr1_14085755     HPrz    G    A        0      0        2 
   1   chr1_14085755     ZBoe    G    A        0      0        2 
   1   chr1_14085755     ZGre    G    A        1      2        2 
   1   chr1_14085755     ZHar    G    A        0      0        2 
   1   chr1_14085755   Sample    G    A        0      0        2 
   1   chr1_14088198     AAsi    A    G        0      0        2 
   1   chr1_14088198     AKia    A    G        0      0        2 
   1   chr1_14088198     AOna    A    G        0      0        2 
   1   chr1_14088198     ASom    A    G        0      0        2 
   1   chr1_14088198     HCab    A    G        0      0        2 
   1   chr1_14088198     HPrz    A    G        0      0        2 
   1   chr1_14088198     ZBoe    A    G      0.5      1        2 
   1   chr1_14088198     ZGre    A    G        0      0        2 
   1   chr1_14088198     ZHar    A    G        0      0        2 
   1   chr1_14088198   Sample    A    G        0      0        2 
   1   chr1_14088413     AAsi    A    G        0      0        2 
   1   chr1_14088413     AKia    A    G        0      0        2 
   1   chr1_14088413     AOna    A    G        0      0        2 
   1   chr1_14088413     ASom    A    G        0      0        2 
   1   chr1_14088413     HCab    A    G        0      0        2 
   1   chr1_14088413     HPrz    A    G        0      0        2 
   1   chr1_14088413     ZBoe    A    G        0      0        2 
   1   chr1_14088413     ZGre    A    G      0.5      1        2 
   1   chr1_14088413     ZHar    A    G        0      0        2 
   1   chr1_14088413   Sample    A    G        0      0        2 
   1   chr1_14094358     AAsi    G    A      0.5      1        2 
   1   chr1_14094358     AKia    G    A        0      0        2 
   1   chr1_14094358     AOna    G    A        0      0        2 
   1   chr1_14094358     ASom    G    A        0      0        2 
   1   chr1_14094358     HCab    G    A        0      0        2 
   1   chr1_14094358     HPrz    G    A        0      0        2 
   1   chr1_14094358     ZBoe    G    A        0      0        2 
   1   chr1_14094358     ZGre    G    A        0      0        2 
   1   chr1_14094358     ZHar    G    A        0      0        2 
   1   chr1_14094358   Sample    G    A        0      0        2 
   1   chr1_14098847     AAsi    G    T        0      0        2 
   1   chr1_14098847     AKia    G    T        0      0        2 
   1   chr1_14098847     AOna    G    T        0      0        2 
   1   chr1_14098847     ASom    G    T        0      0        2 
   1   chr1_14098847     HCab    G    T        0      0        2 
   1   chr1_14098847     HPrz    G    T        0      0        2 
   1   chr1_14098847     ZBoe    G    T        0      0        2 
   1   chr1_14098847     ZGre    G    T      0.5      1        2 
   1   chr1_14098847     ZHar    G    T        0      0        2 
   1   chr1_14098847   Sample    G    T        0      0        2 
   1   chr1_14106045     AAsi    C    T        0      0        2 
   1   chr1_14106045     AKia    C    T        1      2        2 
   1   chr1_14106045     AOna    C    T        1      2        2 
   1   chr1_14106045     ASom    C    T        0      0        2 
   1   chr1_14106045     HCab    C    T        0      0        2 
   1   chr1_14106045     HPrz    C    T        0      0        2 
   1   chr1_14106045     ZBoe    C    T        0      0        2 
   1   chr1_14106045     ZGre    C    T        0      0        2 
   1   chr1_14106045     ZHar    C    T        0      0        2 
   1   chr1_14106045   Sample    C    T        0      0        2 
   1   chr1_14113623     AAsi    A    G        0      0        2 
   1   chr1_14113623     AKia    A    G        0      0        2 
   1   chr1_14113623     AOna    A    G        0      0        2 
   1   chr1_14113623     ASom    A    G        0      0        2 
   1   chr1_14113623     HCab    A    G        0      0        2 
   1   chr1_14113623     HPrz    A    G        0      0        2 
   1   chr1_14113623     ZBoe    A    G      0.5      1        2 
   1   chr1_14113623     ZGre    A    G        0      0        2 
   1   chr1_14113623     ZHar    A    G        0      0        2 
   1   chr1_14113623   Sample    A    G        0      0        2 
   1   chr1_14113999     AAsi    T    C        0      0        2 
   1   chr1_14113999     AKia    T    C        0      0        2 
   1   chr1_14113999     AOna    T    C        0      0        2 
   1   chr1_14113999     ASom    T    C        0      0        2 
   1   chr1_14113999     HCab    T    C        0      0        2 
   1   chr1_14113999     HPrz    T    C        0      0        2 
   1   chr1_14113999     ZBoe    T    C        0      0        2 
   1   chr1_14113999     ZGre    T    C      0.5      1        2 
   1   chr1_14113999     ZHar    T    C        0      0        2 
   1   chr1_14113999   Sample    T    C        0      0        2 
   1   chr1_14116942     AAsi    G    A        0      0        2 
   1   chr1_14116942     AKia    G    A        0      0        2 
   1   chr1_14116942     AOna    G    A        0      0        2 
   1   chr1_14116942     ASom    G    A        0      0        2 
   1   chr1_14116942     HCab    G    A      0.5      1        2 
   1   chr1_14116942     HPrz    G    A        1      2        2 
   1   chr1_14116942     ZBoe    G    A        0      0        2 
   1   chr1_14116942     ZGre    G    A        0      0        2 
   1   chr1_14116942     ZHar    G    A        0      0        2 
   1   chr1_14116942   Sample    G    A        0      0        2 
   1   chr1_14118350     AAsi    G    C        0      0        2 
   1   chr1_14118350     AKia    G    C        0      0        2 
   1   chr1_14118350     AOna    G    C        0      0        2 
   1   chr1_14118350     ASom    G    C        0      0        2 
   1   chr1_14118350     HCab    G    C        0      0        2 
   1   chr1_14118350     HPrz    G    C        0      0        2 
   1   chr1_14118350     ZBoe    G    C        0      0        2 
   1   chr1_14118350     ZGre    G    C      0.5      1        2 
   1   chr1_14118350     ZHar    G    C        0      0        2 
   1   chr1_14118350   Sample    G    C        0      0        2 
   1   chr1_14120503     AAsi    T    C        0      0        2 
   1   chr1_14120503     AKia    T    C        0      0        2 
   1   chr1_14120503     AOna    T    C        0      0        2 
   1   chr1_14120503     ASom    T    C        0      0        2 
   1   chr1_14120503     HCab    T    C      0.5      1        2 
   1   chr1_14120503     HPrz    T    C        1      2        2 
   1   chr1_14120503     ZBoe    T    C        0      0        2 
   1   chr1_14120503     ZGre    T    C        0      0        2 
   1   chr1_14120503     ZHar    T    C        0      0        2 
   1   chr1_14120503   Sample    T    C        0      0        2 
   1   chr1_14121410     AAsi    C    T        0      0        2 
   1   chr1_14121410     AKia    C    T        0      0        2 
   1   chr1_14121410     AOna    C    T        0      0        2 
   1   chr1_14121410     ASom    C    T        0      0        2 
   1   chr1_14121410     HCab    C    T      0.5      1        2 
   1   chr1_14121410     HPrz    C    T        0      0        2 
   1   chr1_14121410     ZBoe    C    T        1      2        2 
   1   chr1_14121410     ZGre    C    T        1      2        2 
   1   chr1_14121410     ZHar    C    T        1      2        2 
   1   chr1_14121410   Sample    C    T        0      0        2 
   1   chr1_14124488     AAsi    A    C        0      0        2 
   1   chr1_14124488     AKia    A    C        0      0        2 
   1   chr1_14124488     AOna    A    C        0      0        2 
   1   chr1_14124488     ASom    A    C        0      0        2 
   1   chr1_14124488     HCab    A    C        0      0        2 
   1   chr1_14124488     HPrz    A    C        0      0        2 
   1   chr1_14124488     ZBoe    A    C      0.5      1        2 
   1   chr1_14124488     ZGre    A    C        0      0        2 
   1   chr1_14124488     ZHar    A    C        0      0        2 
   1   chr1_14124488   Sample    A    C        0      0        2 
   1   chr1_14127952     AAsi    T    C        0      0        2 
   1   chr1_14127952     AKia    T    C        0      0        2 
   1   chr1_14127952     AOna    T    C        0      0        2 
   1   chr1_14127952     ASom    T    C        0      0        2 
   1   chr1_14127952     HCab    T    C        0      0        2 
   1   chr1_14127952     HPrz    T    C      0.5      1        2 
   1   chr1_14127952     ZBoe    T    C        0      0        2 
   1   chr1_14127952     ZGre    T    C        0      0        2 
   1   chr1_14127952     ZHar    T    C        0      0        2 
   1   chr1_14127952   Sample    T    C        0      0        2 
   1   chr1_14130700     AAsi    G    A        0      0        2 
   1   chr1_14130700     AKia    G    A        0      0        2 
   1   chr1_14130700     AOna    G    A        0      0        2 
   1   chr1_14130700     ASom    G    A        0      0        2 
   1   chr1_14130700     HCab    G    A        0      0        2 
   1   chr1_14130700     HPrz    G    A        0      0        2 
   1   chr1_14130700     ZBoe    G    A      0.5      1        2 
   1   chr1_14130700     ZGre    G    A        0      0        2 
   1   chr1_14130700     ZHar    G    A        0      0        2 
   1   chr1_14130700   Sample    G    A        0      0        2 
   1   chr1_14144310     AAsi    T    C        0      0        2 
   1   chr1_14144310     AKia    T    C        1      2        2 
   1   chr1_14144310     AOna    T    C      0.5      1        2 
   1   chr1_14144310     ASom    T    C        0      0        2 
   1   chr1_14144310     HCab    T    C        0      0        2 
   1   chr1_14144310     HPrz    T    C        0      0        2 
   1   chr1_14144310     ZBoe    T    C        0      0        2 
   1   chr1_14144310     ZGre    T    C        0      0        2 
   1   chr1_14144310     ZHar    T    C        0      0        2 
   1   chr1_14144310   Sample    T    C        0      0        2 
   1   chr1_14144759     AAsi    T    G        0      0        2 
   1   chr1_14144759     AKia    T    G        0      0        2 
   1   chr1_14144759     AOna    T    G        0      0        2 
   1   chr1_14144759     ASom    T    G        0      0        2 
   1   chr1_14144759     HCab    T    G        0      0        2 
   1   chr1_14144759     HPrz    T    G        0      0        2 
   1   chr1_14144759     ZBoe    T    G        0      0        2 
   1   chr1_14144759     ZGre    T    G      0.5      1        2 
   1   chr1_14144759     ZHar    T    G        0      0        2 
   1   chr1_14144759   Sample    T    G        0      0        2 
   1   chr1_14147145     AAsi    G    T        0      0        2 
   1   chr1_14147145     AKia    G    T        0      0        2 
   1   chr1_14147145     AOna    G    T        0      0        2 
   1   chr1_14147145     ASom    G    T        0      0        2 
   1   chr1_14147145     HCab    G    T        1      2        2 
   1   chr1_14147145     HPrz    G    T        1      2        2 
   1   chr1_14147145     ZBoe    G    T        0      0        2 
   1   chr1_14147145     ZGre    G    T        0      0        2 
   1   chr1_14147145     ZHar    G    T        0      0        2 
   1   chr1_14147145   Sample    G    T        0      0        2 
   1   chr1_14147835     AAsi    T    A        0      0        2 
   1   chr1_14147835     AKia    T    A        0      0        2 
   1   chr1_14147835     AOna    T    A        0      0        2 
   1   chr1_14147835     ASom    T    A        0      0        2 
   1   chr1_14147835     HCab    T    A        0      0        2 
   1   chr1_14147835     HPrz    T    A        0      0        2 
   1   chr1_14147835     ZBoe    T    A      0.5      1        2 
   1   chr1_14147835     ZGre    T    A        0      0        2 
   1   chr1_14147835     ZHar    T    A        0      0        2 
   1   chr1_14147835   Sample    T    A        0      0        2 
   1   chr1_14148578     AAsi    G    A        0      0        2 
   1   chr1_14148578     AKia    G    A        0      0        2 
   1   chr1_14148578     AOna    G    A        0      0        2 
   1   chr1_14148578     ASom    G    A        0      0        2 
   1   chr1_14148578     HCab    G    A        1      2        2 
   1   chr1_14148578     HPrz    G    A        1      2        2 
   1   chr1_14148578     ZBoe    G    A        0      0        2 
   1   chr1_14148578     ZGre    G    A        0      0        2 
   1   chr1_14148578     ZHar    G    A        0      0        2 
   1   chr1_14148578   Sample    G    A        0      0        2 
   1   chr1_14166680     AAsi    T    A      0.5      1        2 
   1   chr1_14166680     AKia    T    A        0      0        2 
   1   chr1_14166680     AOna    T    A        0      0        2 
   1   chr1_14166680     ASom    T    A        0      0        2 
   1   chr1_14166680     HCab    T    A        0      0        2 
   1   chr1_14166680     HPrz    T    A        0      0        2 
   1   chr1_14166680     ZBoe    T    A        0      0        2 
   1   chr1_14166680     ZGre    T    A        0      0        2 
   1   chr1_14166680     ZHar    T    A        0      0        2 
   1   chr1_14166680   Sample    T    A        0      0        2 
   1   chr1_14168605     AAsi    C    T        0      0        2 
   1   chr1_14168605     AKia    C    T        0      0        2 
   1   chr1_14168605     AOna    C    T        0      0        2 
   1   chr1_14168605     ASom    C    T        0      0        2 
   1   chr1_14168605     HCab    C    T        0      0        2 
   1   chr1_14168605     HPrz    C    T        0      0        2 
   1   chr1_14168605     ZBoe    C    T      0.5      1        2 
   1   chr1_14168605     ZGre    C    T        0      0        2 
   1   chr1_14168605     ZHar    C    T        0      0        2 
   1   chr1_14168605   Sample    C    T        0      0        2 
   1   chr1_14168769     AAsi    T    C        0      0        2 
   1   chr1_14168769     AKia    T    C        0      0        2 
   1   chr1_14168769     AOna    T    C      0.5      1        2 
   1   chr1_14168769     ASom    T    C        0      0        2 
   1   chr1_14168769     HCab    T    C        0      0        2 
   1   chr1_14168769     HPrz    T    C        0      0        2 
   1   chr1_14168769     ZBoe    T    C        0      0        2 
   1   chr1_14168769     ZGre    T    C        0      0        2 
   1   chr1_14168769     ZHar    T    C        0      0        2 
   1   chr1_14168769   Sample    T    C        0      0        2 
   1   chr1_14168907     AAsi    C    T        0      0        2 
   1   chr1_14168907     AKia    C    T        0      0        2 
   1   chr1_14168907     AOna    C    T        0      0        2 
   1   chr1_14168907     ASom    C    T        0      0        2 
   1   chr1_14168907     HCab    C    T        1      2        2 
   1   chr1_14168907     HPrz    C    T        1      2        2 
   1   chr1_14168907     ZBoe    C    T        0      0        2 
   1   chr1_14168907     ZGre    C    T        0      0        2 
   1   chr1_14168907     ZHar    C    T        0      0        2 
   1   chr1_14168907   Sample    C    T        0      0        2 
   1   chr1_14169953     AAsi    G    T        0      0        2 
   1   chr1_14169953     AKia    G    T        0      0        2 
   1   chr1_14169953     AOna    G    T        0      0        2 
   1   chr1_14169953     ASom    G    T        0      0        2 
   1   chr1_14169953     HCab    G    T        0      0        2 
   1   chr1_14169953     HPrz    G    T        0      0        2 
   1   chr1_14169953     ZBoe    G    T      0.5      1        2 
   1   chr1_14169953     ZGre    G    T        0      0        2 
   1   chr1_14169953     ZHar    G    T        0      0        2 
   1   chr1_14169953   Sample    G    T        0      0        2 
   1   chr1_14169991     AAsi    T    C        0      0        2 
   1   chr1_14169991     AKia    T    C        0      0        2 
   1   chr1_14169991     AOna    T    C        0      0        2 
   1   chr1_14169991     ASom    T    C        0      0        2 
   1   chr1_14169991     HCab    T    C        0      0        2 
   1   chr1_14169991     HPrz    T    C        0      0        2 
   1   chr1_14169991     ZBoe    T    C      0.5      1        2 
   1   chr1_14169991     ZGre    T    C        0      0        2 
   1   chr1_14169991     ZHar    T    C        0      0        2 
   1   chr1_14169991   Sample    T    C        0      0        2 
   1   chr1_14175930     AAsi    G    A        0      0        2 
   1   chr1_14175930     AKia    G    A        0      0        2 
   1   chr1_14175930     AOna    G    A        0      0        2 
   1   chr1_14175930     ASom    G    A        0      0        2 
   1   chr1_14175930     HCab    G    A        0      0        2 
   1   chr1_14175930     HPrz    G    A        0      0        2 
   1   chr1_14175930     ZBoe    G    A        0      0        2 
   1   chr1_14175930     ZGre    G    A        1      2        2 
   1   chr1_14175930     ZHar    G    A        0      0        2 
   1   chr1_14175930   Sample    G    A        0      0        2 
   1   chr1_14177134     AAsi    T    C        0      0        2 
   1   chr1_14177134     AKia    T    C        0      0        2 
   1   chr1_14177134     AOna    T    C        0      0        2 
   1   chr1_14177134     ASom    T    C        0      0        2 
   1   chr1_14177134     HCab    T    C        0      0        2 
   1   chr1_14177134     HPrz    T    C        0      0        2 
   1   chr1_14177134     ZBoe    T    C        1      2        2 
   1   chr1_14177134     ZGre    T    C        1      2        2 
   1   chr1_14177134     ZHar    T    C        1      2        2 
   1   chr1_14177134   Sample    T    C        0      0        2 
   1   chr1_14180103     AAsi    A    G        0      0        2 
   1   chr1_14180103     AKia    A    G        1      2        2 
   1   chr1_14180103     AOna    A    G        1      2        2 
   1   chr1_14180103     ASom    A    G        0      0        2 
   1   chr1_14180103     HCab    A    G        0      0        2 
   1   chr1_14180103     HPrz    A    G        0      0        2 
   1   chr1_14180103     ZBoe    A    G        0      0        2 
   1   chr1_14180103     ZGre    A    G        0      0        2 
   1   chr1_14180103     ZHar    A    G        0      0        2 
   1   chr1_14180103   Sample    A    G        0      0        2 
   1   chr1_14197608     AAsi    T    C        0      0        2 
   1   chr1_14197608     AKia    T    C        1      2        2 
   1   chr1_14197608     AOna    T    C        1      2        2 
   1   chr1_14197608     ASom    T    C        0      0        2 
   1   chr1_14197608     HCab    T    C        0      0        2 
   1   chr1_14197608     HPrz    T    C        0      0        2 
   1   chr1_14197608     ZBoe    T    C        0      0        2 
   1   chr1_14197608     ZGre    T    C        0      0        2 
   1   chr1_14197608     ZHar    T    C        0      0        2 
   1   chr1_14197608   Sample    T    C        0      0        2 
   1   chr1_14198399     AAsi    A    G        0      0        2 
   1   chr1_14198399     AKia    A    G        0      0        2 
   1   chr1_14198399     AOna    A    G        0      0        2 
   1   chr1_14198399     ASom    A    G        0      0        2 
   1   chr1_14198399     HCab    A    G        0      0        2 
   1   chr1_14198399     HPrz    A    G      0.5      1        2 
   1   chr1_14198399     ZBoe    A    G        0      0        2 
   1   chr1_14198399     ZGre    A    G        0      0        2 
   1   chr1_14198399     ZHar    A    G        0      0        2 
   1   chr1_14198399   Sample    A    G        0      0        2 
   1   chr1_14198526     AAsi    T    A        0      0        2 
   1   chr1_14198526     AKia    T    A        1      2        2 
   1   chr1_14198526     AOna    T    A      0.5      1        2 
   1   chr1_14198526     ASom    T    A        0      0        2 
   1   chr1_14198526     HCab    T    A        0      0        2 
   1   chr1_14198526     HPrz    T    A        0      0        2 
   1   chr1_14198526     ZBoe    T    A        0      0        2 
   1   chr1_14198526     ZGre    T    A        0      0        2 
   1   chr1_14198526     ZHar    T    A        0      0        2 
   1   chr1_14198526   Sample    T    A        0      0        2 
   1   chr1_14209491     AAsi    C    T        0      0        2 
   1   chr1_14209491     AKia    C    T        0      0        2 
   1   chr1_14209491     AOna    C    T        1      2        2 
   1   chr1_14209491     ASom    C    T        0      0        2 
   1   chr1_14209491     HCab    C    T        0      0        2 
   1   chr1_14209491     HPrz    C    T        0      0        2 
   1   chr1_14209491     ZBoe    C    T        0      0        2 
   1   chr1_14209491     ZGre    C    T        0      0        2 
   1   chr1_14209491     ZHar    C    T        0      0        2 
   1   chr1_14209491   Sample    C    T        0      0        2 
   1   chr1_14218207     AAsi    G    A        0      0        2 
   1   chr1_14218207     AKia    G    A        0      0        2 
   1   chr1_14218207     AOna    G    A        0      0        2 
   1   chr1_14218207     ASom    G    A        0      0        2 
   1   chr1_14218207     HCab    G    A        0      0        2 
   1   chr1_14218207     HPrz    G    A        0      0        2 
   1   chr1_14218207     ZBoe    G    A        0      0        2 
   1   chr1_14218207     ZGre    G    A        1      2        2 
   1   chr1_14218207     ZHar    G    A        0      0        2 
   1   chr1_14218207   Sample    G    A        0      0        2 
   1   chr1_14218208     AAsi    T    C        0      0        2 
   1   chr1_14218208     AKia    T    C        0      0        2 
   1   chr1_14218208     AOna    T    C        0      0        2 
   1   chr1_14218208     ASom    T    C        0      0        2 
   1   chr1_14218208     HCab    T    C        0      0        2 
   1   chr1_14218208     HPrz    T    C        0      0        2 
   1   chr1_14218208     ZBoe    T    C        0      0        2 
   1   chr1_14218208     ZGre    T    C        0      0        2 
   1   chr1_14218208     ZHar    T    C        1      2        2 
   1   chr1_14218208   Sample    T    C        0      0        2 
   1   chr1_14219087     AAsi    A    C      0.5      1        2 
   1   chr1_14219087     AKia    A    C        0      0        2 
   1   chr1_14219087     AOna    A    C        0      0        2 
   1   chr1_14219087     ASom    A    C        1      2        2 
   1   chr1_14219087     HCab    A    C        0      0        2 
   1   chr1_14219087     HPrz    A    C        0      0        2 
   1   chr1_14219087     ZBoe    A    C        0      0        2 
   1   chr1_14219087     ZGre    A    C        0      0        2 
   1   chr1_14219087     ZHar    A    C        0      0        2 
   1   chr1_14219087   Sample    A    C        1      2        2 
   1   chr1_14221732     AAsi    A    G        0      0        2 
   1   chr1_14221732     AKia    A    G        0      0        2 
   1   chr1_14221732     AOna    A    G        0      0        2 
   1   chr1_14221732     ASom    A    G        0      0        2 
   1   chr1_14221732     HCab    A    G        1      2        2 
   1   chr1_14221732     HPrz    A    G        1      2        2 
   1   chr1_14221732     ZBoe    A    G        0      0        2 
   1   chr1_14221732     ZGre    A    G        0      0        2 
   1   chr1_14221732     ZHar    A    G        0      0        2 
   1   chr1_14221732   Sample    A    G        0      0        2 
   1   chr1_14221768     AAsi    G    A        0      0        2 
   1   chr1_14221768     AKia    G    A        0      0        2 
   1   chr1_14221768     AOna    G    A        0      0        2 
   1   chr1_14221768     ASom    G    A        0      0        2 
   1   chr1_14221768     HCab    G    A        1      2        2 
   1   chr1_14221768     HPrz    G    A        1      2        2 
   1   chr1_14221768     ZBoe    G    A        0      0        2 
   1   chr1_14221768     ZGre    G    A        0      0        2 
   1   chr1_14221768     ZHar    G    A        0      0        2 
   1   chr1_14221768   Sample    G    A        0      0        2 
   1   chr1_14228379     AAsi    T    C        0      0        2 
   1   chr1_14228379     AKia    T    C        0      0        2 
   1   chr1_14228379     AOna    T    C        0      0        2 
   1   chr1_14228379     ASom    T    C        0      0        2 
   1   chr1_14228379     HCab    T    C        0      0        2 
   1   chr1_14228379     HPrz    T    C        0      0        2 
   1   chr1_14228379     ZBoe    T    C      0.5      1        2 
   1   chr1_14228379     ZGre    T    C        0      0        2 
   1   chr1_14228379     ZHar    T    C        0      0        2 
   1   chr1_14228379   Sample    T    C        0      0        2 
   1   chr1_14231105     AAsi    G    T        0      0        2 
   1   chr1_14231105     AKia    G    T        0      0        2 
   1   chr1_14231105     AOna    G    T        0      0        2 
   1   chr1_14231105     ASom    G    T        0      0        2 
   1   chr1_14231105     HCab    G    T        1      2        2 
   1   chr1_14231105     HPrz    G    T        1      2        2 
   1   chr1_14231105     ZBoe    G    T        0      0        2 
   1   chr1_14231105     ZGre    G    T        0      0        2 
   1   chr1_14231105     ZHar    G    T        0      0        2 
   1   chr1_14231105   Sample    G    T        0      0        2 
   1   chr1_14247611     AAsi    G    T        0      0        2 
   1   chr1_14247611     AKia    G    T        0      0        2 
   1   chr1_14247611     AOna    G    T        0      0        2 
   1   chr1_14247611     ASom    G    T        0      0        2 
   1   chr1_14247611     HCab    G    T        0      0        2 
   1   chr1_14247611     HPrz    G    T        0      0        2 
   1   chr1_14247611     ZBoe    G    T        0      0        2 
   1   chr1_14247611     ZGre    G    T        1      2        2 
   1   chr1_14247611     ZHar    G    T        0      0        2 
   1   chr1_14247611   Sample    G    T        0      0        2 
   1   chr1_14253718     AAsi    G    A        0      0        2 
   1   chr1_14253718     AKia    G    A        1      2        2 
   1   chr1_14253718     AOna    G    A      0.5      1        2 
   1   chr1_14253718     ASom    G    A        0      0        2 
   1   chr1_14253718     HCab    G    A        0      0        2 
   1   chr1_14253718     HPrz    G    A        0      0        2 
   1   chr1_14253718     ZBoe    G    A        0      0        2 
   1   chr1_14253718     ZGre    G    A        0      0        2 
   1   chr1_14253718     ZHar    G    A        0      0        2 
   1   chr1_14253718   Sample    G    A        0      0        2 
   1   chr1_14262558     AAsi    C    G        1      2        2 
   1   chr1_14262558     AKia    C    G        0      0        2 
   1   chr1_14262558     AOna    C    G        0      0        2 
   1   chr1_14262558     ASom    C    G        1      2        2 
   1   chr1_14262558     HCab    C    G        0      0        2 
   1   chr1_14262558     HPrz    C    G        0      0        2 
   1   chr1_14262558     ZBoe    C    G        0      0        2 
   1   chr1_14262558     ZGre    C    G        0      0        2 
   1   chr1_14262558     ZHar    C    G        0      0        2 
   1   chr1_14262558   Sample    C    G        1      2        2 
   1   chr1_14263765     AAsi    A    G        0      0        2 
   1   chr1_14263765     AKia    A    G        0      0        2 
   1   chr1_14263765     AOna    A    G        0      0        2 
   1   chr1_14263765     ASom    A    G        0      0        2 
   1   chr1_14263765     HCab    A    G        1      2        2 
   1   chr1_14263765     HPrz    A    G        1      2        2 
   1   chr1_14263765     ZBoe    A    G        0      0        2 
   1   chr1_14263765     ZGre    A    G        0      0        2 
   1   chr1_14263765     ZHar    A    G        0      0        2 
   1   chr1_14263765   Sample    A    G        0      0        2 
   1   chr1_14268061     AAsi    G    C        0      0        2 
   1   chr1_14268061     AKia    G    C        0      0        2 
   1   chr1_14268061     AOna    G    C        0      0        2 
   1   chr1_14268061     ASom    G    C        0      0        2 
   1   chr1_14268061     HCab    G    C        1      2        2 
   1   chr1_14268061     HPrz    G    C        1      2        2 
   1   chr1_14268061     ZBoe    G    C        0      0        2 
   1   chr1_14268061     ZGre    G    C        0      0        2 
   1   chr1_14268061     ZHar    G    C        0      0        2 
   1   chr1_14268061   Sample    G    C        0      0        2 
   1   chr1_14268892     AAsi    T    C        0      0        2 
   1   chr1_14268892     AKia    T    C        0      0        2 
   1   chr1_14268892     AOna    T    C        0      0        2 
   1   chr1_14268892     ASom    T    C        0      0        2 
   1   chr1_14268892     HCab    T    C        1      2        2 
   1   chr1_14268892     HPrz    T    C        1      2        2 
   1   chr1_14268892     ZBoe    T    C        0      0        2 
   1   chr1_14268892     ZGre    T    C        0      0        2 
   1   chr1_14268892     ZHar    T    C        0      0        2 
   1   chr1_14268892   Sample    T    C        0      0        2 
   1   chr1_14270189     AAsi    A    T        0      0        2 
   1   chr1_14270189     AKia    A    T        0      0        2 
   1   chr1_14270189     AOna    A    T        0      0        2 
   1   chr1_14270189     ASom    A    T        0      0        2 
   1   chr1_14270189     HCab    A    T        0      0        2 
   1   chr1_14270189     HPrz    A    T      0.5      1        2 
   1   chr1_14270189     ZBoe    A    T        0      0        2 
   1   chr1_14270189     ZGre    A    T        0      0        2 
   1   chr1_14270189     ZHar    A    T        0      0        2 
   1   chr1_14270189   Sample    A    T        0      0        2 
   1   chr1_14279347     AAsi    G    A        0      0        2 
   1   chr1_14279347     AKia    G    A        0      0        2 
   1   chr1_14279347     AOna    G    A        0      0        2 
   1   chr1_14279347     ASom    G    A        0      0        2 
   1   chr1_14279347     HCab    G    A        0      0        2 
   1   chr1_14279347     HPrz    G    A        0      0        2 
   1   chr1_14279347     ZBoe    G    A      0.5      1        2 
   1   chr1_14279347     ZGre    G    A        0      0        2 
   1   chr1_14279347     ZHar    G    A        0      0        2 
   1   chr1_14279347   Sample    G    A        0      0        2 
   1   chr1_14279602     AAsi    G    A        0      0        2 
   1   chr1_14279602     AKia    G    A        0      0        2 
   1   chr1_14279602     AOna    G    A        0      0        2 
   1   chr1_14279602     ASom    G    A        0      0        2 
   1   chr1_14279602     HCab    G    A        0      0        2 
   1   chr1_14279602     HPrz    G    A        0      0        2 
   1   chr1_14279602     ZBoe    G    A        0      0        2 
   1   chr1_14279602     ZGre    G    A        1      2        2 
   1   chr1_14279602     ZHar    G    A        0      0        2 
   1   chr1_14279602   Sample    G    A        0      0        2 
   1   chr1_14280957     AAsi    G    C        0      0        2 
   1   chr1_14280957     AKia    G    C        0      0        2 
   1   chr1_14280957     AOna    G    C        0      0        2 
   1   chr1_14280957     ASom    G    C        0      0        2 
   1   chr1_14280957     HCab    G    C        1      2        2 
   1   chr1_14280957     HPrz    G    C        1      2        2 
   1   chr1_14280957     ZBoe    G    C        0      0        2 
   1   chr1_14280957     ZGre    G    C        0      0        2 
   1   chr1_14280957     ZHar    G    C        0      0        2 
   1   chr1_14280957   Sample    G    C        0      0        2 
   1   chr1_14285570     AAsi    A    G        0      0        2 
   1   chr1_14285570     AKia    A    G        0      0        2 
   1   chr1_14285570     AOna    A    G      0.5      1        2 
   1   chr1_14285570     ASom    A    G        0      0        2 
   1   chr1_14285570     HCab    A    G        0      0        2 
   1   chr1_14285570     HPrz    A    G        0      0        2 
   1   chr1_14285570     ZBoe    A    G        0      0        2 
   1   chr1_14285570     ZGre    A    G        0      0        2 
   1   chr1_14285570     ZHar    A    G        0      0        2 
   1   chr1_14285570   Sample    A    G        0      0        2 
   1   chr1_14288428     AAsi    T    G        0      0        2 
   1   chr1_14288428     AKia    T    G        0      0        2 
   1   chr1_14288428     AOna    T    G        0      0        2 
   1   chr1_14288428     ASom    T    G        1      2        2 
   1   chr1_14288428     HCab    T    G        0      0        2 
   1   chr1_14288428     HPrz    T    G        0      0        2 
   1   chr1_14288428     ZBoe    T    G        0      0        2 
   1   chr1_14288428     ZGre    T    G        0      0        2 
   1   chr1_14288428     ZHar    T    G        0      0        2 
   1   chr1_14288428   Sample    T    G        0      0        2 
   1   chr1_14294188     AAsi    A    G        0      0        2 
   1   chr1_14294188     AKia    A    G        0      0        2 
   1   chr1_14294188     AOna    A    G        0      0        2 
   1   chr1_14294188     ASom    A    G        1      2        2 
   1   chr1_14294188     HCab    A    G        0      0        2 
   1   chr1_14294188     HPrz    A    G        0      0        2 
   1   chr1_14294188     ZBoe    A    G        0      0        2 
   1   chr1_14294188     ZGre    A    G        0      0        2 
   1   chr1_14294188     ZHar    A    G        0      0        2 
   1   chr1_14294188   Sample    A    G        0      0        2 
   1   chr1_14301067     AAsi    T    C        0      0        2 
   1   chr1_14301067     AKia    T    C        0      0        2 
   1   chr1_14301067     AOna    T    C        0      0        2 
   1   chr1_14301067     ASom    T    C        0      0        2 
   1   chr1_14301067     HCab    T    C        0      0        2 
   1   chr1_14301067     HPrz    T    C        0      0        2 
   1   chr1_14301067     ZBoe    T    C        1      2        2 
   1   chr1_14301067     ZGre    T    C        0      0        2 
   1   chr1_14301067     ZHar    T    C        0      0        2 
   1   chr1_14301067   Sample    T    C        0      0        2 
   1   chr1_14307111     AAsi    A    G        0      0        2 
   1   chr1_14307111     AKia    A    G        0      0        2 
   1   chr1_14307111     AOna    A    G        0      0        2 
   1   chr1_14307111     ASom    A    G        0      0        2 
   1   chr1_14307111     HCab    A    G      0.5      1        2 
   1   chr1_14307111     HPrz    A    G        0      0        2 
   1   chr1_14307111     ZBoe    A    G        0      0        2 
   1   chr1_14307111     ZGre    A    G        0      0        2 
   1   chr1_14307111     ZHar    A    G        0      0        2 
   1   chr1_14307111   Sample    A    G        0      0        2 
   1   chr1_14307135     AAsi    C    T        0      0        2 
   1   chr1_14307135     AKia    C    T        0      0        2 
   1   chr1_14307135     AOna    C    T        0      0        2 
   1   chr1_14307135     ASom    C    T        0      0        2 
   1   chr1_14307135     HCab    C    T        0      0        2 
   1   chr1_14307135     HPrz    C    T        0      0        2 
   1   chr1_14307135     ZBoe    C    T        0      0        2 
   1   chr1_14307135     ZGre    C    T      0.5      1        2 
   1   chr1_14307135     ZHar    C    T        0      0        2 
   1   chr1_14307135   Sample    C    T        0      0        2 
   1   chr1_14308290     AAsi    C    T        0      0        2 
   1   chr1_14308290     AKia    C    T        0      0        2 
   1   chr1_14308290     AOna    C    T        0      0        2 
   1   chr1_14308290     ASom    C    T        0      0        2 
   1   chr1_14308290     HCab    C    T        1      2        2 
   1   chr1_14308290     HPrz    C    T        1      2        2 
   1   chr1_14308290     ZBoe    C    T        0      0        2 
   1   chr1_14308290     ZGre    C    T        0      0        2 
   1   chr1_14308290     ZHar    C    T        0      0        2 
   1   chr1_14308290   Sample    C    T        0      0        2 
   1   chr1_14324983     AAsi    C    T        0      0        2 
   1   chr1_14324983     AKia    C    T        0      0        2 
   1   chr1_14324983     AOna    C    T        0      0        2 
   1   chr1_14324983     ASom    C    T        0      0        2 
   1   chr1_14324983     HCab    C    T        1      2        2 
   1   chr1_14324983     HPrz    C    T        1      2        2 
   1   chr1_14324983     ZBoe    C    T        0      0        2 
   1   chr1_14324983     ZGre    C    T        0      0        2 
   1   chr1_14324983     ZHar    C    T        0      0        2 
   1   chr1_14324983   Sample    C    T        0      0        2 
   1   chr1_14332690     AAsi    T    C        0      0        2 
   1   chr1_14332690     AKia    T    C        0      0        2 
   1   chr1_14332690     AOna    T    C        0      0        2 
   1   chr1_14332690     ASom    T    C        0      0        2 
   1   chr1_14332690     HCab    T    C        0      0        2 
   1   chr1_14332690     HPrz    T    C        0      0        2 
   1   chr1_14332690     ZBoe    T    C        0      0        2 
   1   chr1_14332690     ZGre    T    C        0      0        2 
   1   chr1_14332690     ZHar    T    C      0.5      1        2 
   1   chr1_14332690   Sample    T    C        0      0        2 
   1   chr1_14334582     AAsi    T    C        0      0        2 
   1   chr1_14334582     AKia    T    C        1      2        2 
   1   chr1_14334582     AOna    T    C        0      0        2 
   1   chr1_14334582     ASom    T    C        0      0        2 
   1   chr1_14334582     HCab    T    C        0      0        2 
   1   chr1_14334582     HPrz    T    C        0      0        2 
   1   chr1_14334582     ZBoe    T    C        0      0        2 
   1   chr1_14334582     ZGre    T    C        0      0        2 
   1   chr1_14334582     ZHar    T    C        0      0        2 
   1   chr1_14334582   Sample    T    C        0      0        2 
   1   chr1_14335920     AAsi    T    C        0      0        2 
   1   chr1_14335920     AKia    T    C        0      0        2 
   1   chr1_14335920     AOna    T    C        0      0        2 
   1   chr1_14335920     ASom    T    C        0      0        2 
   1   chr1_14335920     HCab    T    C        0      0        2 
   1   chr1_14335920     HPrz    T    C        0      0        2 
   1   chr1_14335920     ZBoe    T    C        0      0        2 
   1   chr1_14335920     ZGre    T    C        0      0        2 
   1   chr1_14335920     ZHar    T    C      0.5      1        2 
   1   chr1_14335920   Sample    T    C        0      0        2 
   1   chr1_14336560     AAsi    G    A        0      0        2 
   1   chr1_14336560     AKia    G    A        0      0        2 
   1   chr1_14336560     AOna    G    A        0      0        2 
   1   chr1_14336560     ASom    G    A        0      0        2 
   1   chr1_14336560     HCab    G    A        0      0        2 
   1   chr1_14336560     HPrz    G    A        0      0        2 
   1   chr1_14336560     ZBoe    G    A        1      2        2 
   1   chr1_14336560     ZGre    G    A        0      0        2 
   1   chr1_14336560     ZHar    G    A        0      0        2 
   1   chr1_14336560   Sample    G    A        0      0        2 
   1   chr1_14344703     AAsi    G    C        0      0        2 
   1   chr1_14344703     AKia    G    C        0      0        2 
   1   chr1_14344703     AOna    G    C        0      0        2 
   1   chr1_14344703     ASom    G    C        0      0        2 
   1   chr1_14344703     HCab    G    C        1      2        2 
   1   chr1_14344703     HPrz    G    C        1      2        2 
   1   chr1_14344703     ZBoe    G    C        0      0        2 
   1   chr1_14344703     ZGre    G    C        0      0        2 
   1   chr1_14344703     ZHar    G    C        0      0        2 
   1   chr1_14344703   Sample    G    C        0      0        2 
   1   chr1_14346146     AAsi    C    T        0      0        2 
   1   chr1_14346146     AKia    C    T        0      0        2 
   1   chr1_14346146     AOna    C    T        0      0        2 
   1   chr1_14346146     ASom    C    T        0      0        2 
   1   chr1_14346146     HCab    C    T        1      2        2 
   1   chr1_14346146     HPrz    C    T        1      2        2 
   1   chr1_14346146     ZBoe    C    T        0      0        2 
   1   chr1_14346146     ZGre    C    T        0      0        2 
   1   chr1_14346146     ZHar    C    T        0      0        2 
   1   chr1_14346146   Sample    C    T        0      0        2 
   1   chr1_14346500     AAsi    C    G        0      0        2 
   1   chr1_14346500     AKia    C    G        0      0        2 
   1   chr1_14346500     AOna    C    G        0      0        2 
   1   chr1_14346500     ASom    C    G        0      0        2 
   1   chr1_14346500     HCab    C    G        0      0        2 
   1   chr1_14346500     HPrz    C    G        0      0        2 
   1   chr1_14346500     ZBoe    C    G      0.5      1        2 
   1   chr1_14346500     ZGre    C    G        0      0        2 
   1   chr1_14346500     ZHar    C    G        0      0        2 
   1   chr1_14346500   Sample    C    G        0      0        2 
   1   chr1_14354961     AAsi    C    A        0      0        2 
   1   chr1_14354961     AKia    C    A        0      0        2 
   1   chr1_14354961     AOna    C    A        0      0        2 
   1   chr1_14354961     ASom    C    A        1      2        2 
   1   chr1_14354961     HCab    C    A        0      0        2 
   1   chr1_14354961     HPrz    C    A        0      0        2 
   1   chr1_14354961     ZBoe    C    A        0      0        2 
   1   chr1_14354961     ZGre    C    A        0      0        2 
   1   chr1_14354961     ZHar    C    A        0      0        2 
   1   chr1_14354961   Sample    C    A        0      0        2 
   1   chr1_14357844     AAsi    T    C        0      0        2 
   1   chr1_14357844     AKia    T    C        0      0        2 
   1   chr1_14357844     AOna    T    C        0      0        2 
   1   chr1_14357844     ASom    T    C        0      0        2 
   1   chr1_14357844     HCab    T    C      0.5      1        2 
   1   chr1_14357844     HPrz    T    C        0      0        2 
   1   chr1_14357844     ZBoe    T    C        0      0        2 
   1   chr1_14357844     ZGre    T    C        0      0        2 
   1   chr1_14357844     ZHar    T    C        0      0        2 
   1   chr1_14357844   Sample    T    C        0      0        2 
   1   chr1_14360238     AAsi    G    C        0      0        2 
   1   chr1_14360238     AKia    G    C        0      0        2 
   1   chr1_14360238     AOna    G    C        0      0        2 
   1   chr1_14360238     ASom    G    C        0      0        2 
   1   chr1_14360238     HCab    G    C        0      0        2 
   1   chr1_14360238     HPrz    G    C        0      0        2 
   1   chr1_14360238     ZBoe    G    C      0.5      1        2 
   1   chr1_14360238     ZGre    G    C        0      0        2 
   1   chr1_14360238     ZHar    G    C        0      0        2 
   1   chr1_14360238   Sample    G    C        0      0        2 
   1   chr1_14385646     AAsi    A    G        0      0        2 
   1   chr1_14385646     AKia    A    G        0      0        2 
   1   chr1_14385646     AOna    A    G        0      0        2 
   1   chr1_14385646     ASom    A    G        0      0        2 
   1   chr1_14385646     HCab    A    G        0      0        2 
   1   chr1_14385646     HPrz    A    G        0      0        2 
   1   chr1_14385646     ZBoe    A    G        0      0        2 
   1   chr1_14385646     ZGre    A    G        0      0        2 
   1   chr1_14385646     ZHar    A    G      0.5      1        2 
   1   chr1_14385646   Sample    A    G        0      0        2 
   1   chr1_14386734     AAsi    T    G        0      0        2 
   1   chr1_14386734     AKia    T    G        0      0        2 
   1   chr1_14386734     AOna    T    G        0      0        2 
   1   chr1_14386734     ASom    T    G        0      0        2 
   1   chr1_14386734     HCab    T    G        1      2        2 
   1   chr1_14386734     HPrz    T    G        1      2        2 
   1   chr1_14386734     ZBoe    T    G        0      0        2 
   1   chr1_14386734     ZGre    T    G        0      0        2 
   1   chr1_14386734     ZHar    T    G        0      0        2 
   1   chr1_14386734   Sample    T    G        0      0        2 
   1   chr1_14387856     AAsi    G    A        0      0        2 
   1   chr1_14387856     AKia    G    A        0      0        2 
   1   chr1_14387856     AOna    G    A        0      0        2 
   1   chr1_14387856     ASom    G    A        1      2        2 
   1   chr1_14387856     HCab    G    A        0      0        2 
   1   chr1_14387856     HPrz    G    A        0      0        2 
   1   chr1_14387856     ZBoe    G    A        0      0        2 
   1   chr1_14387856     ZGre    G    A        0      0        2 
   1   chr1_14387856     ZHar    G    A        0      0        2 
   1   chr1_14387856   Sample    G    A        0      0        2 
   1   chr1_14389494     AAsi    A    G      0.5      1        2 
   1   chr1_14389494     AKia    A    G        0      0        2 
   1   chr1_14389494     AOna    A    G        0      0        2 
   1   chr1_14389494     ASom    A    G        0      0        2 
   1   chr1_14389494     HCab    A    G        0      0        2 
   1   chr1_14389494     HPrz    A    G        0      0        2 
   1   chr1_14389494     ZBoe    A    G        0      0        2 
   1   chr1_14389494     ZGre    A    G        0      0        2 
   1   chr1_14389494     ZHar    A    G        0      0        2 
   1   chr1_14389494   Sample    A    G        1      2        2 
   1   chr1_14391135     AAsi    G    A        0      0        2 
   1   chr1_14391135     AKia    G    A        0      0        2 
   1   chr1_14391135     AOna    G    A        1      2        2 
   1   chr1_14391135     ASom    G    A        0      0        2 
   1   chr1_14391135     HCab    G    A        1      2        2 
   1   chr1_14391135     HPrz    G    A        1      2        2 
   1   chr1_14391135     ZBoe    G    A        0      0        2 
   1   chr1_14391135     ZGre    G    A        0      0        2 
   1   chr1_14391135     ZHar    G    A        0      0        2 
   1   chr1_14391135   Sample    G    A        0      0        2 
   1   chr1_14393100     AAsi    G    C        0      0        2 
   1   chr1_14393100     AKia    G    C        0      0        2 
   1   chr1_14393100     AOna    G    C        0      0        2 
   1   chr1_14393100     ASom    G    C        0      0        2 
   1   chr1_14393100     HCab    G    C        1      2        2 
   1   chr1_14393100     HPrz    G    C        1      2        2 
   1   chr1_14393100     ZBoe    G    C        0      0        2 
   1   chr1_14393100     ZGre    G    C        0      0        2 
   1   chr1_14393100     ZHar    G    C        0      0        2 
   1   chr1_14393100   Sample    G    C        0      0        2 
   1   chr1_14396472     AAsi    T    C        0      0        2 
   1   chr1_14396472     AKia    T    C        0      0        2 
   1   chr1_14396472     AOna    T    C        1      2        2 
   1   chr1_14396472     ASom    T    C        0      0        2 
   1   chr1_14396472     HCab    T    C        0      0        2 
   1   chr1_14396472     HPrz    T    C        0      0        2 
   1   chr1_14396472     ZBoe    T    C        0      0        2 
   1   chr1_14396472     ZGre    T    C        0      0        2 
   1   chr1_14396472     ZHar    T    C        0      0        2 
   1   chr1_14396472   Sample    T    C        0      0        2 
   1   chr1_14397345     AAsi    T    C        0      0        2 
   1   chr1_14397345     AKia    T    C        0      0        2 
   1   chr1_14397345     AOna    T    C        0      0        2 
   1   chr1_14397345     ASom    T    C        0      0        2 
   1   chr1_14397345     HCab    T    C        1      2        2 
   1   chr1_14397345     HPrz    T    C        1      2        2 
   1   chr1_14397345     ZBoe    T    C        0      0        2 
   1   chr1_14397345     ZGre    T    C        0      0        2 
   1   chr1_14397345     ZHar    T    C        0      0        2 
   1   chr1_14397345   Sample    T    C        0      0        2 
   1   chr1_14412447     AAsi    A    G        0      0        2 
   1   chr1_14412447     AKia    A    G        0      0        2 
   1   chr1_14412447     AOna    A    G        0      0        2 
   1   chr1_14412447     ASom    A    G        0      0        2 
   1   chr1_14412447     HCab    A    G        0      0        2 
   1   chr1_14412447     HPrz    A    G        0      0        2 
   1   chr1_14412447     ZBoe    A    G      0.5      1        2 
   1   chr1_14412447     ZGre    A    G        0      0        2 
   1   chr1_14412447     ZHar    A    G        0      0        2 
   1   chr1_14412447   Sample    A    G        0      0        2 
   1   chr1_14422958     AAsi    A    G        0      0        2 
   1   chr1_14422958     AKia    A    G        0      0        2 
   1   chr1_14422958     AOna    A    G        0      0        2 
   1   chr1_14422958     ASom    A    G        0      0        2 
   1   chr1_14422958     HCab    A    G        0      0        2 
   1   chr1_14422958     HPrz    A    G        0      0        2 
   1   chr1_14422958     ZBoe    A    G      0.5      1        2 
   1   chr1_14422958     ZGre    A    G        0      0        2 
   1   chr1_14422958     ZHar    A    G        0      0        2 
   1   chr1_14422958   Sample    A    G        0      0        2 
   1   chr1_14423655     AAsi    T    C        0      0        2 
   1   chr1_14423655     AKia    T    C        0      0        2 
   1   chr1_14423655     AOna    T    C        0      0        2 
   1   chr1_14423655     ASom    T    C        0      0        2 
   1   chr1_14423655     HCab    T    C        1      2        2 
   1   chr1_14423655     HPrz    T    C        1      2        2 
   1   chr1_14423655     ZBoe    T    C        0      0        2 
   1   chr1_14423655     ZGre    T    C        0      0        2 
   1   chr1_14423655     ZHar    T    C        0      0        2 
   1   chr1_14423655   Sample    T    C        0      0        2 
   1   chr1_14423862     AAsi    T    C        0      0        2 
   1   chr1_14423862     AKia    T    C        1      2        2 
   1   chr1_14423862     AOna    T    C        0      0        2 
   1   chr1_14423862     ASom    T    C        0      0        2 
   1   chr1_14423862     HCab    T    C        0      0        2 
   1   chr1_14423862     HPrz    T    C        0      0        2 
   1   chr1_14423862     ZBoe    T    C        0      0        2 
   1   chr1_14423862     ZGre    T    C        0      0        2 
   1   chr1_14423862     ZHar    T    C        0      0        2 
   1   chr1_14423862   Sample    T    C        0      0        2 
   1   chr1_14423868     AAsi    C    T        0      0        2 
   1   chr1_14423868     AKia    C    T        0      0        2 
   1   chr1_14423868     AOna    C    T        0      0        2 
   1   chr1_14423868     ASom    C    T        0      0        2 
   1   chr1_14423868     HCab    C    T        0      0        2 
   1   chr1_14423868     HPrz    C    T        0      0        2 
   1   chr1_14423868     ZBoe    C    T        0      0        2 
   1   chr1_14423868     ZGre    C    T      0.5      1        2 
   1   chr1_14423868     ZHar    C    T        0      0        2 
   1   chr1_14423868   Sample    C    T        0      0        2 
   1   chr1_14427883     AAsi    T    C        0      0        2 
   1   chr1_14427883     AKia    T    C        0      0        2 
   1   chr1_14427883     AOna    T    C        0      0        2 
   1   chr1_14427883     ASom    T    C        0      0        2 
   1   chr1_14427883     HCab    T    C      0.5      1        2 
   1   chr1_14427883     HPrz    T    C        1      2        2 
   1   chr1_14427883     ZBoe    T    C        0      0        2 
   1   chr1_14427883     ZGre    T    C        0      0        2 
   1   chr1_14427883     ZHar    T    C        0      0        2 
   1   chr1_14427883   Sample    T    C        0      0        2 
   1   chr1_14442881     AAsi    T    C        0      0        2 
   1   chr1_14442881     AKia    T    C        0      0        2 
   1   chr1_14442881     AOna    T    C        0      0        2 
   1   chr1_14442881     ASom    T    C        1      2        2 
   1   chr1_14442881     HCab    T    C        0      0        2 
   1   chr1_14442881     HPrz    T    C        0      0        2 
   1   chr1_14442881     ZBoe    T    C        0      0        2 
   1   chr1_14442881     ZGre    T    C        0      0        2 
   1   chr1_14442881     ZHar    T    C        0      0        2 
   1   chr1_14442881   Sample    T    C        0      0        2 
   1   chr1_14442885     AAsi    A    G        0      0        2 
   1   chr1_14442885     AKia    A    G        0      0        2 
   1   chr1_14442885     AOna    A    G        0      0        2 
   1   chr1_14442885     ASom    A    G        0      0        2 
   1   chr1_14442885     HCab    A    G        0      0        2 
   1   chr1_14442885     HPrz    A    G        0      0        2 
   1   chr1_14442885     ZBoe    A    G        0      0        2 
   1   chr1_14442885     ZGre    A    G        1      2        2 
   1   chr1_14442885     ZHar    A    G        0      0        2 
   1   chr1_14442885   Sample    A    G        0      0        2 
   1   chr1_14443646     AAsi    T    C        0      0        2 
   1   chr1_14443646     AKia    T    C      0.5      1        2 
   1   chr1_14443646     AOna    T    C        0      0        2 
   1   chr1_14443646     ASom    T    C        0      0        2 
   1   chr1_14443646     HCab    T    C        0      0        2 
   1   chr1_14443646     HPrz    T    C        0      0        2 
   1   chr1_14443646     ZBoe    T    C        0      0        2 
   1   chr1_14443646     ZGre    T    C        0      0        2 
   1   chr1_14443646     ZHar    T    C        0      0        2 
   1   chr1_14443646   Sample    T    C        0      0        2 
   1   chr1_14445606     AAsi    A    G        0      0        2 
   1   chr1_14445606     AKia    A    G        0      0        2 
   1   chr1_14445606     AOna    A    G        1      2        2 
   1   chr1_14445606     ASom    A    G        0      0        2 
   1   chr1_14445606     HCab    A    G        0      0        2 
   1   chr1_14445606     HPrz    A    G        0      0        2 
   1   chr1_14445606     ZBoe    A    G        1      2        2 
   1   chr1_14445606     ZGre    A    G        1      2        2 
   1   chr1_14445606     ZHar    A    G        0      0        2 
   1   chr1_14445606   Sample    A    G        0      0        2 
   1   chr1_14447206     AAsi    T    A        0      0        2 
   1   chr1_14447206     AKia    T    A        0      0        2 
   1   chr1_14447206     AOna    T    A        0      0        2 
   1   chr1_14447206     ASom    T    A        0      0        2 
   1   chr1_14447206     HCab    T    A        1      2        2 
   1   chr1_14447206     HPrz    T    A        1      2        2 
   1   chr1_14447206     ZBoe    T    A        0      0        2 
   1   chr1_14447206     ZGre    T    A        0      0        2 
   1   chr1_14447206     ZHar    T    A        0      0        2 
   1   chr1_14447206   Sample    T    A        0      0        2 
   1   chr1_14449042     AAsi    T    G        0      0        2 
   1   chr1_14449042     AKia    T    G        0      0        2 
   1   chr1_14449042     AOna    T    G        0      0        2 
   1   chr1_14449042     ASom    T    G        0      0        2 
   1   chr1_14449042     HCab    T    G        1      2        2 
   1   chr1_14449042     HPrz    T    G        1      2        2 
   1   chr1_14449042     ZBoe    T    G        0      0        2 
   1   chr1_14449042     ZGre    T    G        0      0        2 
   1   chr1_14449042     ZHar    T    G        0      0        2 
   1   chr1_14449042   Sample    T    G        0      0        2 
   1   chr1_14450805     AAsi    T    G        0      0        2 
   1   chr1_14450805     AKia    T    G        0      0        2 
   1   chr1_14450805     AOna    T    G        0      0        2 
   1   chr1_14450805     ASom    T    G        0      0        2 
   1   chr1_14450805     HCab    T    G      0.5      1        2 
   1   chr1_14450805     HPrz    T    G      0.5      1        2 
   1   chr1_14450805     ZBoe    T    G        0      0        2 
   1   chr1_14450805     ZGre    T    G        0      0        2 
   1   chr1_14450805     ZHar    T    G        0      0        2 
   1   chr1_14450805   Sample    T    G        0      0        2 
   1   chr1_14451072     AAsi    G    T        0      0        2 
   1   chr1_14451072     AKia    G    T        0      0        2 
   1   chr1_14451072     AOna    G    T        0      0        2 
   1   chr1_14451072     ASom    G    T        0      0        2 
   1   chr1_14451072     HCab    G    T        1      2        2 
   1   chr1_14451072     HPrz    G    T        1      2        2 
   1   chr1_14451072     ZBoe    G    T        0      0        2 
   1   chr1_14451072     ZGre    G    T        0      0        2 
   1   chr1_14451072     ZHar    G    T        0      0        2 
   1   chr1_14451072   Sample    G    T        0      0        2 
   1   chr1_14452815     AAsi    A    G        0      0        2 
   1   chr1_14452815     AKia    A    G      0.5      1        2 
   1   chr1_14452815     AOna    A    G        0      0        2 
   1   chr1_14452815     ASom    A    G        0      0        2 
   1   chr1_14452815     HCab    A    G        0      0        2 
   1   chr1_14452815     HPrz    A    G        0      0        2 
   1   chr1_14452815     ZBoe    A    G        0      0        2 
   1   chr1_14452815     ZGre    A    G        0      0        2 
   1   chr1_14452815     ZHar    A    G        0      0        2 
   1   chr1_14452815   Sample    A    G        0      0        2 
   1   chr1_14458220     AAsi    G    A        0      0        2 
   1   chr1_14458220     AKia    G    A        0      0        2 
   1   chr1_14458220     AOna    G    A        0      0        2 
   1   chr1_14458220     ASom    G    A        0      0        2 
   1   chr1_14458220     HCab    G    A        0      0        2 
   1   chr1_14458220     HPrz    G    A        0      0        2 
   1   chr1_14458220     ZBoe    G    A      0.5      1        2 
   1   chr1_14458220     ZGre    G    A        0      0        2 
   1   chr1_14458220     ZHar    G    A        0      0        2 
   1   chr1_14458220   Sample    G    A        0      0        2 
   1   chr1_14463223     AAsi    T    G        0      0        2 
   1   chr1_14463223     AKia    T    G        0      0        2 
   1   chr1_14463223     AOna    T    G        0      0        2 
   1   chr1_14463223     ASom    T    G        0      0        2 
   1   chr1_14463223     HCab    T    G        0      0        2 
   1   chr1_14463223     HPrz    T    G        0      0        2 
   1   chr1_14463223     ZBoe    T    G        0      0        2 
   1   chr1_14463223     ZGre    T    G        1      2        2 
   1   chr1_14463223     ZHar    T    G        0      0        2 
   1   chr1_14463223   Sample    T    G        0      0        2 
   1   chr1_14464902     AAsi    C    T        0      0        2 
   1   chr1_14464902     AKia    C    T        0      0        2 
   1   chr1_14464902     AOna    C    T        1      2        2 
   1   chr1_14464902     ASom    C    T        0      0        2 
   1   chr1_14464902     HCab    C    T        0      0        2 
   1   chr1_14464902     HPrz    C    T        0      0        2 
   1   chr1_14464902     ZBoe    C    T        0      0        2 
   1   chr1_14464902     ZGre    C    T        0      0        2 
   1   chr1_14464902     ZHar    C    T        0      0        2 
   1   chr1_14464902   Sample    C    T        0      0        2 
   1   chr1_14473839     AAsi    A    G        0      0        2 
   1   chr1_14473839     AKia    A    G        0      0        2 
   1   chr1_14473839     AOna    A    G        0      0        2 
   1   chr1_14473839     ASom    A    G        0      0        2 
   1   chr1_14473839     HCab    A    G        0      0        2 
   1   chr1_14473839     HPrz    A    G        0      0        2 
   1   chr1_14473839     ZBoe    A    G        0      0        2 
   1   chr1_14473839     ZGre    A    G        1      2        2 
   1   chr1_14473839     ZHar    A    G        0      0        2 
   1   chr1_14473839   Sample    A    G        0      0        2 
   1   chr1_14481926     AAsi    T    G      0.5      1        2 
   1   chr1_14481926     AKia    T    G        0      0        2 
   1   chr1_14481926     AOna    T    G        0      0        2 
   1   chr1_14481926     ASom    T    G        0      0        2 
   1   chr1_14481926     HCab    T    G        0      0        2 
   1   chr1_14481926     HPrz    T    G        0      0        2 
   1   chr1_14481926     ZBoe    T    G        0      0        2 
   1   chr1_14481926     ZGre    T    G        0      0        2 
   1   chr1_14481926     ZHar    T    G        0      0        2 
   1   chr1_14481926   Sample    T    G        1      2        2 
   1   chr1_14482531     AAsi    T    C        1      2        2 
   1   chr1_14482531     AKia    T    C        1      2        2 
   1   chr1_14482531     AOna    T    C        1      2        2 
   1   chr1_14482531     ASom    T    C        1      2        2 
   1   chr1_14482531     HCab    T    C        0      0        2 
   1   chr1_14482531     HPrz    T    C        0      0        2 
   1   chr1_14482531     ZBoe    T    C        0      0        2 
   1   chr1_14482531     ZGre    T    C        0      0        2 
   1   chr1_14482531     ZHar    T    C        0      0        2 
   1   chr1_14482531   Sample    T    C        1      2        2 
   1   chr1_14485961     AAsi    T    C        0      0        2 
   1   chr1_14485961     AKia    T    C        0      0        2 
   1   chr1_14485961     AOna    T    C        0      0        2 
   1   chr1_14485961     ASom    T    C        0      0        2 
   1   chr1_14485961     HCab    T    C        1      2        2 
   1   chr1_14485961     HPrz    T    C        1      2        2 
   1   chr1_14485961     ZBoe    T    C        0      0        2 
   1   chr1_14485961     ZGre    T    C        0      0        2 
   1   chr1_14485961     ZHar    T    C        0      0        2 
   1   chr1_14485961   Sample    T    C        0      0        2 
   1   chr1_14489564     AAsi    A    G        0      0        2 
   1   chr1_14489564     AKia    A    G        0      0        2 
   1   chr1_14489564     AOna    A    G        0      0        2 
   1   chr1_14489564     ASom    A    G        0      0        2 
   1   chr1_14489564     HCab    A    G        0      0        2 
   1   chr1_14489564     HPrz    A    G        0      0        2 
   1   chr1_14489564     ZBoe    A    G      0.5      1        2 
   1   chr1_14489564     ZGre    A    G        0      0        2 
   1   chr1_14489564     ZHar    A    G        0      0        2 
   1   chr1_14489564   Sample    A    G        0      0        2 
   1   chr1_14496022     AAsi    A    G        0      0        2 
   1   chr1_14496022     AKia    A    G        0      0        2 
   1   chr1_14496022     AOna    A    G        0      0        2 
   1   chr1_14496022     ASom    A    G        0      0        2 
   1   chr1_14496022     HCab    A    G      0.5      1        2 
   1   chr1_14496022     HPrz    A    G        0      0        2 
   1   chr1_14496022     ZBoe    A    G        0      0        2 
   1   chr1_14496022     ZGre    A    G        0      0        2 
   1   chr1_14496022     ZHar    A    G        0      0        2 
   1   chr1_14496022   Sample    A    G        0      0        2 
   1   chr1_14496117     AAsi    C    T        0      0        2 
   1   chr1_14496117     AKia    C    T        0      0        2 
   1   chr1_14496117     AOna    C    T        0      0        2 
   1   chr1_14496117     ASom    C    T        0      0        2 
   1   chr1_14496117     HCab    C    T        0      0        2 
   1   chr1_14496117     HPrz    C    T        0      0        2 
   1   chr1_14496117     ZBoe    C    T        1      2        2 
   1   chr1_14496117     ZGre    C    T        1      2        2 
   1   chr1_14496117     ZHar    C    T        0      0        2 
   1   chr1_14496117   Sample    C    T        0      0        2 
   1   chr1_14496324     AAsi    A    G        1      2        2 
   1   chr1_14496324     AKia    A    G        0      0        2 
   1   chr1_14496324     AOna    A    G        1      2        2 
   1   chr1_14496324     ASom    A    G        1      2        2 
   1   chr1_14496324     HCab    A    G        0      0        2 
   1   chr1_14496324     HPrz    A    G        0      0        2 
   1   chr1_14496324     ZBoe    A    G        0      0        2 
   1   chr1_14496324     ZGre    A    G        0      0        2 
   1   chr1_14496324     ZHar    A    G        1      2        2 
   1   chr1_14496324   Sample    A    G        1      2        2 
   1   chr1_14497318     AAsi    A    G        0      0        2 
   1   chr1_14497318     AKia    A    G        0      0        2 
   1   chr1_14497318     AOna    A    G        0      0        2 
   1   chr1_14497318     ASom    A    G        0      0        2 
   1   chr1_14497318     HCab    A    G        0      0        2 
   1   chr1_14497318     HPrz    A    G        0      0        2 
   1   chr1_14497318     ZBoe    A    G        1      2        2 
   1   chr1_14497318     ZGre    A    G        0      0        2 
   1   chr1_14497318     ZHar    A    G        0      0        2 
   1   chr1_14497318   Sample    A    G        0      0        2 
   1   chr1_14497717     AAsi    G    C        0      0        2 
   1   chr1_14497717     AKia    G    C        0      0        2 
   1   chr1_14497717     AOna    G    C        0      0        2 
   1   chr1_14497717     ASom    G    C        0      0        2 
   1   chr1_14497717     HCab    G    C        0      0        2 
   1   chr1_14497717     HPrz    G    C        0      0        2 
   1   chr1_14497717     ZBoe    G    C        0      0        2 
   1   chr1_14497717     ZGre    G    C        0      0        2 
   1   chr1_14497717     ZHar    G    C      0.5      1        2 
   1   chr1_14497717   Sample    G    C        0      0        2 
   1   chr1_14500536     AAsi    T    C        0      0        2 
   1   chr1_14500536     AKia    T    C        0      0        2 
   1   chr1_14500536     AOna    T    C        0      0        2 
   1   chr1_14500536     ASom    T    C        0      0        2 
   1   chr1_14500536     HCab    T    C        1      2        2 
   1   chr1_14500536     HPrz    T    C        1      2        2 
   1   chr1_14500536     ZBoe    T    C        0      0        2 
   1   chr1_14500536     ZGre    T    C        0      0        2 
   1   chr1_14500536     ZHar    T    C        0      0        2 
   1   chr1_14500536   Sample    T    C        0      0        2 
   1   chr1_14502292     AAsi    G    C        0      0        2 
   1   chr1_14502292     AKia    G    C        1      2        2 
   1   chr1_14502292     AOna    G    C        0      0        2 
   1   chr1_14502292     ASom    G    C        0      0        2 
   1   chr1_14502292     HCab    G    C        0      0        2 
   1   chr1_14502292     HPrz    G    C        0      0        2 
   1   chr1_14502292     ZBoe    G    C        0      0        2 
   1   chr1_14502292     ZGre    G    C        0      0        2 
   1   chr1_14502292     ZHar    G    C        0      0        2 
   1   chr1_14502292   Sample    G    C        0      0        2 
   1   chr1_14506423     AAsi    A    G        0      0        2 
   1   chr1_14506423     AKia    A    G        0      0        2 
   1   chr1_14506423     AOna    A    G        0      0        2 
   1   chr1_14506423     ASom    A    G        1      2        2 
   1   chr1_14506423     HCab    A    G        0      0        2 
   1   chr1_14506423     HPrz    A    G        0      0        2 
   1   chr1_14506423     ZBoe    A    G        0      0        2 
   1   chr1_14506423     ZGre    A    G        0      0        2 
   1   chr1_14506423     ZHar    A    G        0      0        2 
   1   chr1_14506423   Sample    A    G        0      0        2 
   1   chr1_14506730     AAsi    G    A        0      0        2 
   1   chr1_14506730     AKia    G    A        0      0        2 
   1   chr1_14506730     AOna    G    A        0      0        2 
   1   chr1_14506730     ASom    G    A        0      0        2 
   1   chr1_14506730     HCab    G    A        0      0        2 
   1   chr1_14506730     HPrz    G    A        0      0        2 
   1   chr1_14506730     ZBoe    G    A        1      2        2 
   1   chr1_14506730     ZGre    G    A        0      0        2 
   1   chr1_14506730     ZHar    G    A        0      0        2 
   1   chr1_14506730   Sample    G    A        0      0        2 
   1   chr1_14506802     AAsi    G    A        0      0        2 
   1   chr1_14506802     AKia    G    A        0      0        2 
   1   chr1_14506802     AOna    G    A        0      0        2 
   1   chr1_14506802     ASom    G    A        0      0        2 
   1   chr1_14506802     HCab    G    A        0      0        2 
   1   chr1_14506802     HPrz    G    A        0      0        2 
   1   chr1_14506802     ZBoe    G    A      0.5      1        2 
   1   chr1_14506802     ZGre    G    A        0      0        2 
   1   chr1_14506802     ZHar    G    A        0      0        2 
   1   chr1_14506802   Sample    G    A        0      0        2 
   1   chr1_14508533     AAsi    C    G        0      0        2 
   1   chr1_14508533     AKia    C    G        0      0        2 
   1   chr1_14508533     AOna    C    G        1      2        2 
   1   chr1_14508533     ASom    C    G        0      0        2 
   1   chr1_14508533     HCab    C    G        0      0        2 
   1   chr1_14508533     HPrz    C    G        0      0        2 
   1   chr1_14508533     ZBoe    C    G        0      0        2 
   1   chr1_14508533     ZGre    C    G        0      0        2 
   1   chr1_14508533     ZHar    C    G        0      0        2 
   1   chr1_14508533   Sample    C    G        0      0        2 
   1   chr1_14512459     AAsi    G    C        0      0        2 
   1   chr1_14512459     AKia    G    C        0      0        2 
   1   chr1_14512459     AOna    G    C        1      2        2 
   1   chr1_14512459     ASom    G    C        0      0        2 
   1   chr1_14512459     HCab    G    C        0      0        2 
   1   chr1_14512459     HPrz    G    C        0      0        2 
   1   chr1_14512459     ZBoe    G    C        0      0        2 
   1   chr1_14512459     ZGre    G    C        0      0        2 
   1   chr1_14512459     ZHar    G    C        0      0        2 
   1   chr1_14512459   Sample    G    C        0      0        2 
   1   chr1_14514286     AAsi    A    G        0      0        2 
   1   chr1_14514286     AKia    A    G        0      0        2 
   1   chr1_14514286     AOna    A    G        0      0        2 
   1   chr1_14514286     ASom    A    G        0      0        2 
   1   chr1_14514286     HCab    A    G        1      2        2 
   1   chr1_14514286     HPrz    A    G        1      2        2 
   1   chr1_14514286     ZBoe    A    G        0      0        2 
   1   chr1_14514286     ZGre    A    G        0      0        2 
   1   chr1_14514286     ZHar    A    G        0      0        2 
   1   chr1_14514286   Sample    A    G        0      0        2 
   1   chr1_14515394     AAsi    C    T        0      0        2 
   1   chr1_14515394     AKia    C    T        0      0        2 
   1   chr1_14515394     AOna    C    T        1      2        2 
   1   chr1_14515394     ASom    C    T        0      0        2 
   1   chr1_14515394     HCab    C    T        0      0        2 
   1   chr1_14515394     HPrz    C    T        0      0        2 
   1   chr1_14515394     ZBoe    C    T        0      0        2 
   1   chr1_14515394     ZGre    C    T        0      0        2 
   1   chr1_14515394     ZHar    C    T        0      0        2 
   1   chr1_14515394   Sample    C    T        0      0        2 
   1   chr1_14517235     AAsi    G    A        0      0        2 
   1   chr1_14517235     AKia    G    A        0      0        2 
   1   chr1_14517235     AOna    G    A        0      0        2 
   1   chr1_14517235     ASom    G    A        0      0        2 
   1   chr1_14517235     HCab    G    A        0      0        2 
   1   chr1_14517235     HPrz    G    A        0      0        2 
   1   chr1_14517235     ZBoe    G    A      0.5      1        2 
   1   chr1_14517235     ZGre    G    A        1      2        2 
   1   chr1_14517235     ZHar    G    A        1      2        2 
   1   chr1_14517235   Sample    G    A        0      0        2 
   1   chr1_14517974     AAsi    G    A        0      0        2 
   1   chr1_14517974     AKia    G    A        0      0        2 
   1   chr1_14517974     AOna    G    A        0      0        2 
   1   chr1_14517974     ASom    G    A        0      0        2 
   1   chr1_14517974     HCab    G    A        1      2        2 
   1   chr1_14517974     HPrz    G    A        1      2        2 
   1   chr1_14517974     ZBoe    G    A        0      0        2 
   1   chr1_14517974     ZGre    G    A        0      0        2 
   1   chr1_14517974     ZHar    G    A        0      0        2 
   1   chr1_14517974   Sample    G    A        0      0        2 
   1   chr1_14524630     AAsi    A    C        0      0        2 
   1   chr1_14524630     AKia    A    C        1      2        2 
   1   chr1_14524630     AOna    A    C        0      0        2 
   1   chr1_14524630     ASom    A    C        0      0        2 
   1   chr1_14524630     HCab    A    C        0      0        2 
   1   chr1_14524630     HPrz    A    C        0      0        2 
   1   chr1_14524630     ZBoe    A    C        0      0        2 
   1   chr1_14524630     ZGre    A    C        0      0        2 
   1   chr1_14524630     ZHar    A    C        0      0        2 
   1   chr1_14524630   Sample    A    C        0      0        2 
   1   chr1_14526269     AAsi    T    C        0      0        2 
   1   chr1_14526269     AKia    T    C        0      0        2 
   1   chr1_14526269     AOna    T    C        1      2        2 
   1   chr1_14526269     ASom    T    C        0      0        2 
   1   chr1_14526269     HCab    T    C        0      0        2 
   1   chr1_14526269     HPrz    T    C        0      0        2 
   1   chr1_14526269     ZBoe    T    C        0      0        2 
   1   chr1_14526269     ZGre    T    C        0      0        2 
   1   chr1_14526269     ZHar    T    C        0      0        2 
   1   chr1_14526269   Sample    T    C        0      0        2 
   1   chr1_14528871     AAsi    A    G        0      0        2 
   1   chr1_14528871     AKia    A    G        0      0        2 
   1   chr1_14528871     AOna    A    G        0      0        2 
   1   chr1_14528871     ASom    A    G        0      0        2 
   1   chr1_14528871     HCab    A    G        0      0        2 
   1   chr1_14528871     HPrz    A    G        0      0        2 
   1   chr1_14528871     ZBoe    A    G        0      0        2 
   1   chr1_14528871     ZGre    A    G        1      2        2 
   1   chr1_14528871     ZHar    A    G        0      0        2 
   1   chr1_14528871   Sample    A    G        0      0        2 
   1   chr1_14529595     AAsi    A    G        0      0        2 
   1   chr1_14529595     AKia    A    G        0      0        2 
   1   chr1_14529595     AOna    A    G        0      0        2 
   1   chr1_14529595     ASom    A    G        1      2        2 
   1   chr1_14529595     HCab    A    G        0      0        2 
   1   chr1_14529595     HPrz    A    G        0      0        2 
   1   chr1_14529595     ZBoe    A    G        0      0        2 
   1   chr1_14529595     ZGre    A    G        0      0        2 
   1   chr1_14529595     ZHar    A    G        0      0        2 
   1   chr1_14529595   Sample    A    G        0      0        2 
   1   chr1_14540074     AAsi    G    A        0      0        2 
   1   chr1_14540074     AKia    G    A        0      0        2 
   1   chr1_14540074     AOna    G    A        0      0        2 
   1   chr1_14540074     ASom    G    A        0      0        2 
   1   chr1_14540074     HCab    G    A        1      2        2 
   1   chr1_14540074     HPrz    G    A        1      2        2 
   1   chr1_14540074     ZBoe    G    A        0      0        2 
   1   chr1_14540074     ZGre    G    A        0      0        2 
   1   chr1_14540074     ZHar    G    A        0      0        2 
   1   chr1_14540074   Sample    G    A        0      0        2 
   1   chr1_14541182     AAsi    T    C        1      2        2 
   1   chr1_14541182     AKia    T    C        0      0        2 
   1   chr1_14541182     AOna    T    C        0      0        2 
   1   chr1_14541182     ASom    T    C        0      0        2 
   1   chr1_14541182     HCab    T    C        0      0        2 
   1   chr1_14541182     HPrz    T    C        0      0        2 
   1   chr1_14541182     ZBoe    T    C        0      0        2 
   1   chr1_14541182     ZGre    T    C        0      0        2 
   1   chr1_14541182     ZHar    T    C        0      0        2 
   1   chr1_14541182   Sample    T    C        1      2        2 
   1   chr1_14548050     AAsi    A    G        0      0        2 
   1   chr1_14548050     AKia    A    G        1      2        2 
   1   chr1_14548050     AOna    A    G        0      0        2 
   1   chr1_14548050     ASom    A    G        0      0        2 
   1   chr1_14548050     HCab    A    G        0      0        2 
   1   chr1_14548050     HPrz    A    G        0      0        2 
   1   chr1_14548050     ZBoe    A    G        0      0        2 
   1   chr1_14548050     ZGre    A    G        0      0        2 
   1   chr1_14548050     ZHar    A    G        0      0        2 
   1   chr1_14548050   Sample    A    G        0      0        2 
   1   chr1_14562137     AAsi    A    G      0.5      1        2 
   1   chr1_14562137     AKia    A    G        0      0        2 
   1   chr1_14562137     AOna    A    G        0      0        2 
   1   chr1_14562137     ASom    A    G        1      2        2 
   1   chr1_14562137     HCab    A    G        0      0        2 
   1   chr1_14562137     HPrz    A    G        0      0        2 
   1   chr1_14562137     ZBoe    A    G        0      0        2 
   1   chr1_14562137     ZGre    A    G        0      0        2 
   1   chr1_14562137     ZHar    A    G        0      0        2 
   1   chr1_14562137   Sample    A    G        1      2        2 
   1   chr1_14564028     AAsi    T    C        0      0        2 
   1   chr1_14564028     AKia    T    C        0      0        2 
   1   chr1_14564028     AOna    T    C        1      2        2 
   1   chr1_14564028     ASom    T    C        0      0        2 
   1   chr1_14564028     HCab    T    C        0      0        2 
   1   chr1_14564028     HPrz    T    C        0      0        2 
   1   chr1_14564028     ZBoe    T    C        0      0        2 
   1   chr1_14564028     ZGre    T    C        0      0        2 
   1   chr1_14564028     ZHar    T    C        0      0        2 
   1   chr1_14564028   Sample    T    C        0      0        2 
   1   chr1_14577663     AAsi    A    G        0      0        2 
   1   chr1_14577663     AKia    A    G        0      0        2 
   1   chr1_14577663     AOna    A    G        0      0        2 
   1   chr1_14577663     ASom    A    G        0      0        2 
   1   chr1_14577663     HCab    A    G        0      0        2 
   1   chr1_14577663     HPrz    A    G        0      0        2 
   1   chr1_14577663     ZBoe    A    G        0      0        2 
   1   chr1_14577663     ZGre    A    G        1      2        2 
   1   chr1_14577663     ZHar    A    G        0      0        2 
   1   chr1_14577663   Sample    A    G        0      0        2 
   1   chr1_14580959     AAsi    C    G        0      0        2 
   1   chr1_14580959     AKia    C    G        0      0        2 
   1   chr1_14580959     AOna    C    G        0      0        2 
   1   chr1_14580959     ASom    C    G        0      0        2 
   1   chr1_14580959     HCab    C    G        0      0        2 
   1   chr1_14580959     HPrz    C    G        0      0        2 
   1   chr1_14580959     ZBoe    C    G      0.5      1        2 
   1   chr1_14580959     ZGre    C    G        1      2        2 
   1   chr1_14580959     ZHar    C    G        0      0        2 
   1   chr1_14580959   Sample    C    G        0      0        2 
   1   chr1_14582279     AAsi    A    G        0      0        2 
   1   chr1_14582279     AKia    A    G        0      0        2 
   1   chr1_14582279     AOna    A    G        0      0        2 
   1   chr1_14582279     ASom    A    G        0      0        2 
   1   chr1_14582279     HCab    A    G        0      0        2 
   1   chr1_14582279     HPrz    A    G        0      0        2 
   1   chr1_14582279     ZBoe    A    G        0      0        2 
   1   chr1_14582279     ZGre    A    G        0      0        2 
   1   chr1_14582279     ZHar    A    G        1      2        2 
   1   chr1_14582279   Sample    A    G        0      0        2 
   1   chr1_14583900     AAsi    T    C        0      0        2 
   1   chr1_14583900     AKia    T    C        0      0        2 
   1   chr1_14583900     AOna    T    C        1      2        2 
   1   chr1_14583900     ASom    T    C        0      0        2 
   1   chr1_14583900     HCab    T    C        0      0        2 
   1   chr1_14583900     HPrz    T    C        0      0        2 
   1   chr1_14583900     ZBoe    T    C        0      0        2 
   1   chr1_14583900     ZGre    T    C        0      0        2 
   1   chr1_14583900     ZHar    T    C        0      0        2 
   1   chr1_14583900   Sample    T    C        0      0        2 
   1   chr1_14587515     AAsi    A    G        1      2        2 
   1   chr1_14587515     AKia    A    G        0      0        2 
   1   chr1_14587515     AOna    A    G        0      0        2 
   1   chr1_14587515     ASom    A    G        1      2        2 
   1   chr1_14587515     HCab    A    G        1      2        2 
   1   chr1_14587515     HPrz    A    G        1      2        2 
   1   chr1_14587515     ZBoe    A    G        0      0        2 
   1   chr1_14587515     ZGre    A    G        0      0        2 
   1   chr1_14587515     ZHar    A    G        0      0        2 
   1   chr1_14587515   Sample    A    G        1      2        2 
   1   chr1_14590313     AAsi    G    A        0      0        2 
   1   chr1_14590313     AKia    G    A        0      0        2 
   1   chr1_14590313     AOna    G    A        0      0        2 
   1   chr1_14590313     ASom    G    A        0      0        2 
   1   chr1_14590313     HCab    G    A        0      0        2 
   1   chr1_14590313     HPrz    G    A        0      0        2 
   1   chr1_14590313     ZBoe    G    A      0.5      1        2 
   1   chr1_14590313     ZGre    G    A        0      0        2 
   1   chr1_14590313     ZHar    G    A        0      0        2 
   1   chr1_14590313   Sample    G    A        0      0        2 
   1   chr1_14591244     AAsi    G    A        0      0        2 
   1   chr1_14591244     AKia    G    A        0      0        2 
   1   chr1_14591244     AOna    G    A        0      0        2 
   1   chr1_14591244     ASom    G    A        0      0        2 
   1   chr1_14591244     HCab    G    A        0      0        2 
   1   chr1_14591244     HPrz    G    A        0      0        2 
   1   chr1_14591244     ZBoe    G    A      0.5      1        2 
   1   chr1_14591244     ZGre    G    A        0      0        2 
   1   chr1_14591244     ZHar    G    A        0      0        2 
   1   chr1_14591244   Sample    G    A        0      0        2 
   1   chr1_14591770     AAsi    A    G        0      0        2 
   1   chr1_14591770     AKia    A    G        0      0        2 
   1   chr1_14591770     AOna    A    G        0      0        2 
   1   chr1_14591770     ASom    A    G        1      2        2 
   1   chr1_14591770     HCab    A    G        0      0        2 
   1   chr1_14591770     HPrz    A    G        0      0        2 
   1   chr1_14591770     ZBoe    A    G        0      0        2 
   1   chr1_14591770     ZGre    A    G        0      0        2 
   1   chr1_14591770     ZHar    A    G        0      0        2 
   1   chr1_14591770   Sample    A    G        0      0        2 
   1   chr1_14594685     AAsi    T    C        0      0        2 
   1   chr1_14594685     AKia    T    C        0      0        2 
   1   chr1_14594685     AOna    T    C        0      0        2 
   1   chr1_14594685     ASom    T    C        0      0        2 
   1   chr1_14594685     HCab    T    C        0      0        2 
   1   chr1_14594685     HPrz    T    C        0      0        2 
   1   chr1_14594685     ZBoe    T    C      0.5      1        2 
   1   chr1_14594685     ZGre    T    C        0      0        2 
   1   chr1_14594685     ZHar    T    C        0      0        2 
   1   chr1_14594685   Sample    T    C        0      0        2 
   1   chr1_14596939     AAsi    A    G        0      0        2 
   1   chr1_14596939     AKia    A    G        0      0        2 
   1   chr1_14596939     AOna    A    G        0      0        2 
   1   chr1_14596939     ASom    A    G        0      0        2 
   1   chr1_14596939     HCab    A    G      0.5      1        2 
   1   chr1_14596939     HPrz    A    G        0      0        2 
   1   chr1_14596939     ZBoe    A    G        0      0        2 
   1   chr1_14596939     ZGre    A    G        0      0        2 
   1   chr1_14596939     ZHar    A    G        0      0        2 
   1   chr1_14596939   Sample    A    G        0      0        2 
   1   chr1_14597147     AAsi    T    A        0      0        2 
   1   chr1_14597147     AKia    T    A        0      0        2 
   1   chr1_14597147     AOna    T    A        0      0        2 
   1   chr1_14597147     ASom    T    A        0      0        2 
   1   chr1_14597147     HCab    T    A        0      0        2 
   1   chr1_14597147     HPrz    T    A        0      0        2 
   1   chr1_14597147     ZBoe    T    A        0      0        2 
   1   chr1_14597147     ZGre    T    A        0      0        2 
   1   chr1_14597147     ZHar    T    A        1      2        2 
   1   chr1_14597147   Sample    T    A        0      0        2 
   1   chr1_14599756     AAsi    C    T        0      0        2 
   1   chr1_14599756     AKia    C    T        0      0        2 
   1   chr1_14599756     AOna    C    T        0      0        2 
   1   chr1_14599756     ASom    C    T        0      0        2 
   1   chr1_14599756     HCab    C    T        0      0        2 
   1   chr1_14599756     HPrz    C    T        0      0        2 
   1   chr1_14599756     ZBoe    C    T      0.5      1        2 
   1   chr1_14599756     ZGre    C    T        0      0        2 
   1   chr1_14599756     ZHar    C    T        0      0        2 
   1   chr1_14599756   Sample    C    T        0      0        2 
   1   chr1_14609393     AAsi    A    G        0      0        2 
   1   chr1_14609393     AKia    A    G        0      0        2 
   1   chr1_14609393     AOna    A    G        0      0        2 
   1   chr1_14609393     ASom    A    G        0      0        2 
   1   chr1_14609393     HCab    A    G        0      0        2 
   1   chr1_14609393     HPrz    A    G      0.5      1        2 
   1   chr1_14609393     ZBoe    A    G        0      0        2 
   1   chr1_14609393     ZGre    A    G        0      0        2 
   1   chr1_14609393     ZHar    A    G        0      0        2 
   1   chr1_14609393   Sample    A    G        0      0        2 
   1   chr1_14618957     AAsi    T    C        0      0        2 
   1   chr1_14618957     AKia    T    C        0      0        2 
   1   chr1_14618957     AOna    T    C        0      0        2 
   1   chr1_14618957     ASom    T    C        0      0        2 
   1   chr1_14618957     HCab    T    C        1      2        2 
   1   chr1_14618957     HPrz    T    C        0      0        2 
   1   chr1_14618957     ZBoe    T    C        0      0        2 
   1   chr1_14618957     ZGre    T    C        0      0        2 
   1   chr1_14618957     ZHar    T    C        0      0        2 
   1   chr1_14618957   Sample    T    C        0      0        2 
   1   chr1_14622578     AAsi    A    G        0      0        2 
   1   chr1_14622578     AKia    A    G        0      0        2 
   1   chr1_14622578     AOna    A    G        0      0        2 
   1   chr1_14622578     ASom    A    G        0      0        2 
   1   chr1_14622578     HCab    A    G        0      0        2 
   1   chr1_14622578     HPrz    A    G        0      0        2 
   1   chr1_14622578     ZBoe    A    G      0.5      1        2 
   1   chr1_14622578     ZGre    A    G        0      0        2 
   1   chr1_14622578     ZHar    A    G        0      0        2 
   1   chr1_14622578   Sample    A    G        0      0        2 
   1   chr1_14624772     AAsi    G    A        0      0        2 
   1   chr1_14624772     AKia    G    A        0      0        2 
   1   chr1_14624772     AOna    G    A        0      0        2 
   1   chr1_14624772     ASom    G    A        0      0        2 
   1   chr1_14624772     HCab    G    A        1      2        2 
   1   chr1_14624772     HPrz    G    A        1      2        2 
   1   chr1_14624772     ZBoe    G    A        0      0        2 
   1   chr1_14624772     ZGre    G    A        0      0        2 
   1   chr1_14624772     ZHar    G    A        0      0        2 
   1   chr1_14624772   Sample    G    A        0      0        2 
   1   chr1_14636318     AAsi    T    C        0      0        2 
   1   chr1_14636318     AKia    T    C        0      0        2 
   1   chr1_14636318     AOna    T    C        0      0        2 
   1   chr1_14636318     ASom    T    C        0      0        2 
   1   chr1_14636318     HCab    T    C        0      0        2 
   1   chr1_14636318     HPrz    T    C        0      0        2 
   1   chr1_14636318     ZBoe    T    C        0      0        2 
   1   chr1_14636318     ZGre    T    C        0      0        2 
   1   chr1_14636318     ZHar    T    C      0.5      1        2 
   1   chr1_14636318   Sample    T    C        0      0        2 
   1   chr1_14639863     AAsi    T    C        0      0        2 
   1   chr1_14639863     AKia    T    C        0      0        2 
   1   chr1_14639863     AOna    T    C        0      0        2 
   1   chr1_14639863     ASom    T    C        0      0        2 
   1   chr1_14639863     HCab    T    C        1      2        2 
   1   chr1_14639863     HPrz    T    C        1      2        2 
   1   chr1_14639863     ZBoe    T    C        0      0        2 
   1   chr1_14639863     ZGre    T    C        0      0        2 
   1   chr1_14639863     ZHar    T    C        0      0        2 
   1   chr1_14639863   Sample    T    C        0      0        2 
   1   chr1_14642298     AAsi    G    T        0      0        2 
   1   chr1_14642298     AKia    G    T        0      0        2 
   1   chr1_14642298     AOna    G    T        0      0        2 
   1   chr1_14642298     ASom    G    T        0      0        2 
   1   chr1_14642298     HCab    G    T        0      0        2 
   1   chr1_14642298     HPrz    G    T        0      0        2 
   1   chr1_14642298     ZBoe    G    T        0      0        2 
   1   chr1_14642298     ZGre    G    T        1      2        2 
   1   chr1_14642298     ZHar    G    T        0      0        2 
   1   chr1_14642298   Sample    G    T        0      0        2 
   1   chr1_14643551     AAsi    G    A        0      0        2 
   1   chr1_14643551     AKia    G    A        0      0        2 
   1   chr1_14643551     AOna    G    A        0      0        2 
   1   chr1_14643551     ASom    G    A        0      0        2 
   1   chr1_14643551     HCab    G    A      0.5      1        2 
   1   chr1_14643551     HPrz    G    A        0      0        2 
   1   chr1_14643551     ZBoe    G    A        0      0        2 
   1   chr1_14643551     ZGre    G    A        0      0        2 
   1   chr1_14643551     ZHar    G    A        0      0        2 
   1   chr1_14643551   Sample    G    A        0      0        2 
   1   chr1_14650413     AAsi    A    G        0      0        2 
   1   chr1_14650413     AKia    A    G        0      0        2 
   1   chr1_14650413     AOna    A    G        0      0        2 
   1   chr1_14650413     ASom    A    G        0      0        2 
   1   chr1_14650413     HCab    A    G        1      2        2 
   1   chr1_14650413     HPrz    A    G        1      2        2 
   1   chr1_14650413     ZBoe    A    G        0      0        2 
   1   chr1_14650413     ZGre    A    G        0      0        2 
   1   chr1_14650413     ZHar    A    G        0      0        2 
   1   chr1_14650413   Sample    A    G        0      0        2 
   1   chr1_14656304     AAsi    T    G        0      0        2 
   1   chr1_14656304     AKia    T    G        0      0        2 
   1   chr1_14656304     AOna    T    G        0      0        2 
   1   chr1_14656304     ASom    T    G        0      0        2 
   1   chr1_14656304     HCab    T    G        1      2        2 
   1   chr1_14656304     HPrz    T    G        1      2        2 
   1   chr1_14656304     ZBoe    T    G        0      0        2 
   1   chr1_14656304     ZGre    T    G        0      0        2 
   1   chr1_14656304     ZHar    T    G        0      0        2 
   1   chr1_14656304   Sample    T    G        0      0        2 
   1   chr1_14659920     AAsi    G    C        0      0        2 
   1   chr1_14659920     AKia    G    C        0      0        2 
   1   chr1_14659920     AOna    G    C        0      0        2 
   1   chr1_14659920     ASom    G    C        0      0        2 
   1   chr1_14659920     HCab    G    C        0      0        2 
   1   chr1_14659920     HPrz    G    C        0      0        2 
   1   chr1_14659920     ZBoe    G    C        0      0        2 
   1   chr1_14659920     ZGre    G    C        1      2        2 
   1   chr1_14659920     ZHar    G    C        0      0        2 
   1   chr1_14659920   Sample    G    C        0      0        2 
   1   chr1_14660627     AAsi    T    C        0      0        2 
   1   chr1_14660627     AKia    T    C        0      0        2 
   1   chr1_14660627     AOna    T    C      0.5      1        2 
   1   chr1_14660627     ASom    T    C        0      0        2 
   1   chr1_14660627     HCab    T    C        0      0        2 
   1   chr1_14660627     HPrz    T    C        0      0        2 
   1   chr1_14660627     ZBoe    T    C        0      0        2 
   1   chr1_14660627     ZGre    T    C        0      0        2 
   1   chr1_14660627     ZHar    T    C        0      0        2 
   1   chr1_14660627   Sample    T    C        0      0        2 
   1   chr1_14661077     AAsi    C    G      0.5      1        2 
   1   chr1_14661077     AKia    C    G        0      0        2 
   1   chr1_14661077     AOna    C    G        0      0        2 
   1   chr1_14661077     ASom    C    G        0      0        2 
   1   chr1_14661077     HCab    C    G        0      0        2 
   1   chr1_14661077     HPrz    C    G        0      0        2 
   1   chr1_14661077     ZBoe    C    G        0      0        2 
   1   chr1_14661077     ZGre    C    G        0      0        2 
   1   chr1_14661077     ZHar    C    G        0      0        2 
   1   chr1_14661077   Sample    C    G        0      0        2 
   1   chr1_14661555     AAsi    C    A        0      0        2 
   1   chr1_14661555     AKia    C    A        0      0        2 
   1   chr1_14661555     AOna    C    A        0      0        2 
   1   chr1_14661555     ASom    C    A        0      0        2 
   1   chr1_14661555     HCab    C    A        0      0        2 
   1   chr1_14661555     HPrz    C    A        0      0        2 
   1   chr1_14661555     ZBoe    C    A        1      2        2 
   1   chr1_14661555     ZGre    C    A        0      0        2 
   1   chr1_14661555     ZHar    C    A        0      0        2 
   1   chr1_14661555   Sample    C    A        0      0        2 
   1   chr1_14662523     AAsi    A    G        0      0        2 
   1   chr1_14662523     AKia    A    G        0      0        2 
   1   chr1_14662523     AOna    A    G        0      0        2 
   1   chr1_14662523     ASom    A    G        0      0        2 
   1   chr1_14662523     HCab    A    G        0      0        2 
   1   chr1_14662523     HPrz    A    G        0      0        2 
   1   chr1_14662523     ZBoe    A    G        0      0        2 
   1   chr1_14662523     ZGre    A    G        1      2        2 
   1   chr1_14662523     ZHar    A    G        0      0        2 
   1   chr1_14662523   Sample    A    G        0      0        2 
   1   chr1_14663100     AAsi    C    A        0      0        2 
   1   chr1_14663100     AKia    C    A        0      0        2 
   1   chr1_14663100     AOna    C    A        1      2        2 
   1   chr1_14663100     ASom    C    A        0      0        2 
   1   chr1_14663100     HCab    C    A        0      0        2 
   1   chr1_14663100     HPrz    C    A        0      0        2 
   1   chr1_14663100     ZBoe    C    A        0      0        2 
   1   chr1_14663100     ZGre    C    A        0      0        2 
   1   chr1_14663100     ZHar    C    A        0      0        2 
   1   chr1_14663100   Sample    C    A        0      0        2 
   1   chr1_14664372     AAsi    T    G        0      0        2 
   1   chr1_14664372     AKia    T    G      0.5      1        2 
   1   chr1_14664372     AOna    T    G        0      0        2 
   1   chr1_14664372     ASom    T    G        0      0        2 
   1   chr1_14664372     HCab    T    G        0      0        2 
   1   chr1_14664372     HPrz    T    G        0      0        2 
   1   chr1_14664372     ZBoe    T    G        0      0        2 
   1   chr1_14664372     ZGre    T    G        0      0        2 
   1   chr1_14664372     ZHar    T    G        0      0        2 
   1   chr1_14664372   Sample    T    G        0      0        2 
   1   chr1_14664712     AAsi    C    A        0      0        2 
   1   chr1_14664712     AKia    C    A        0      0        2 
   1   chr1_14664712     AOna    C    A        0      0        2 
   1   chr1_14664712     ASom    C    A        0      0        2 
   1   chr1_14664712     HCab    C    A        1      2        2 
   1   chr1_14664712     HPrz    C    A        1      2        2 
   1   chr1_14664712     ZBoe    C    A        0      0        2 
   1   chr1_14664712     ZGre    C    A        0      0        2 
   1   chr1_14664712     ZHar    C    A        0      0        2 
   1   chr1_14664712   Sample    C    A        0      0        2 
   1   chr1_14666181     AAsi    A    G        0      0        2 
   1   chr1_14666181     AKia    A    G        0      0        2 
   1   chr1_14666181     AOna    A    G        0      0        2 
   1   chr1_14666181     ASom    A    G        0      0        2 
   1   chr1_14666181     HCab    A    G        0      0        2 
   1   chr1_14666181     HPrz    A    G      0.5      1        2 
   1   chr1_14666181     ZBoe    A    G        0      0        2 
   1   chr1_14666181     ZGre    A    G        0      0        2 
   1   chr1_14666181     ZHar    A    G        0      0        2 
   1   chr1_14666181   Sample    A    G        0      0        2 
   1   chr1_14676228     AAsi    T    G        0      0        2 
   1   chr1_14676228     AKia    T    G        0      0        2 
   1   chr1_14676228     AOna    T    G        0      0        2 
   1   chr1_14676228     ASom    T    G        0      0        2 
   1   chr1_14676228     HCab    T    G      0.5      1        2 
   1   chr1_14676228     HPrz    T    G        0      0        2 
   1   chr1_14676228     ZBoe    T    G        0      0        2 
   1   chr1_14676228     ZGre    T    G        0      0        2 
   1   chr1_14676228     ZHar    T    G        0      0        2 
   1   chr1_14676228   Sample    T    G        0      0        2 
   1   chr1_14679703     AAsi    C    T        0      0        2 
   1   chr1_14679703     AKia    C    T        0      0        2 
   1   chr1_14679703     AOna    C    T        0      0        2 
   1   chr1_14679703     ASom    C    T        0      0        2 
   1   chr1_14679703     HCab    C    T        1      2        2 
   1   chr1_14679703     HPrz    C    T        1      2        2 
   1   chr1_14679703     ZBoe    C    T        0      0        2 
   1   chr1_14679703     ZGre    C    T        0      0        2 
   1   chr1_14679703     ZHar    C    T        0      0        2 
   1   chr1_14679703   Sample    C    T        0      0        2 
   1   chr1_14691407     AAsi    A    G        1      2        2 
   1   chr1_14691407     AKia    A    G        0      0        2 
   1   chr1_14691407     AOna    A    G        0      0        2 
   1   chr1_14691407     ASom    A    G        1      2        2 
   1   chr1_14691407     HCab    A    G        0      0        2 
   1   chr1_14691407     HPrz    A    G        0      0        2 
   1   chr1_14691407     ZBoe    A    G        0      0        2 
   1   chr1_14691407     ZGre    A    G        0      0        2 
   1   chr1_14691407     ZHar    A    G        0      0        2 
   1   chr1_14691407   Sample    A    G        1      2        2 
   1   chr1_14703524     AAsi    C    A        0      0        2 
   1   chr1_14703524     AKia    C    A        0      0        2 
   1   chr1_14703524     AOna    C    A        0      0        2 
   1   chr1_14703524     ASom    C    A        0      0        2 
   1   chr1_14703524     HCab    C    A        1      2        2 
   1   chr1_14703524     HPrz    C    A        1      2        2 
   1   chr1_14703524     ZBoe    C    A        0      0        2 
   1   chr1_14703524     ZGre    C    A        0      0        2 
   1   chr1_14703524     ZHar    C    A        0      0        2 
   1   chr1_14703524   Sample    C    A        0      0        2 
   1   chr1_14706908     AAsi    T    C        0      0        2 
   1   chr1_14706908     AKia    T    C        0      0        2 
   1   chr1_14706908     AOna    T    C        0      0        2 
   1   chr1_14706908     ASom    T    C      0.5      1        2 
   1   chr1_14706908     HCab    T    C        0      0        2 
   1   chr1_14706908     HPrz    T    C        0      0        2 
   1   chr1_14706908     ZBoe    T    C        0      0        2 
   1   chr1_14706908     ZGre    T    C        0      0        2 
   1   chr1_14706908     ZHar    T    C        0      0        2 
   1   chr1_14706908   Sample    T    C        0      0        2 
   1   chr1_14719309     AAsi    A    G        0      0        2 
   1   chr1_14719309     AKia    A    G        0      0        2 
   1   chr1_14719309     AOna    A    G        0      0        2 
   1   chr1_14719309     ASom    A    G        0      0        2 
   1   chr1_14719309     HCab    A    G        1      2        2 
   1   chr1_14719309     HPrz    A    G        1      2        2 
   1   chr1_14719309     ZBoe    A    G        0      0        2 
   1   chr1_14719309     ZGre    A    G        0      0        2 
   1   chr1_14719309     ZHar    A    G        0      0        2 
   1   chr1_14719309   Sample    A    G        0      0        2 
   1   chr1_14719349     AAsi    G    A        0      0        2 
   1   chr1_14719349     AKia    G    A        0      0        2 
   1   chr1_14719349     AOna    G    A        0      0        2 
   1   chr1_14719349     ASom    G    A        0      0        2 
   1   chr1_14719349     HCab    G    A        1      2        2 
   1   chr1_14719349     HPrz    G    A        1      2        2 
   1   chr1_14719349     ZBoe    G    A        0      0        2 
   1   chr1_14719349     ZGre    G    A        0      0        2 
   1   chr1_14719349     ZHar    G    A        0      0        2 
   1   chr1_14719349   Sample    G    A        0      0        2 
   1   chr1_14721420     AAsi    T    G        0      0        2 
   1   chr1_14721420     AKia    T    G        0      0        2 
   1   chr1_14721420     AOna    T    G        0      0        2 
   1   chr1_14721420     ASom    T    G        0      0        2 
   1   chr1_14721420     HCab    T    G        0      0        2 
   1   chr1_14721420     HPrz    T    G        0      0        2 
   1   chr1_14721420     ZBoe    T    G        0      0        2 
   1   chr1_14721420     ZGre    T    G        0      0        2 
   1   chr1_14721420     ZHar    T    G      0.5      1        2 
   1   chr1_14721420   Sample    T    G        0      0        2 
   1   chr1_14725789     AAsi    T    C        0      0        2 
   1   chr1_14725789     AKia    T    C        0      0        2 
   1   chr1_14725789     AOna    T    C        0      0        2 
   1   chr1_14725789     ASom    T    C        0      0        2 
   1   chr1_14725789     HCab    T    C      0.5      1        2 
   1   chr1_14725789     HPrz    T    C        0      0        2 
   1   chr1_14725789     ZBoe    T    C        0      0        2 
   1   chr1_14725789     ZGre    T    C        0      0        2 
   1   chr1_14725789     ZHar    T    C        0      0        2 
   1   chr1_14725789   Sample    T    C        0      0        2 
   1   chr1_14727392     AAsi    A    G        0      0        2 
   1   chr1_14727392     AKia    A    G        0      0        2 
   1   chr1_14727392     AOna    A    G        0      0        2 
   1   chr1_14727392     ASom    A    G        0      0        2 
   1   chr1_14727392     HCab    A    G        0      0        2 
   1   chr1_14727392     HPrz    A    G        0      0        2 
   1   chr1_14727392     ZBoe    A    G        0      0        2 
   1   chr1_14727392     ZGre    A    G        0      0        2 
   1   chr1_14727392     ZHar    A    G        1      2        2 
   1   chr1_14727392   Sample    A    G        0      0        2 
   1   chr1_14729603     AAsi    C    T        0      0        2 
   1   chr1_14729603     AKia    C    T        0      0        2 
   1   chr1_14729603     AOna    C    T        0      0        2 
   1   chr1_14729603     ASom    C    T        0      0        2 
   1   chr1_14729603     HCab    C    T        0      0        2 
   1   chr1_14729603     HPrz    C    T        0      0        2 
   1   chr1_14729603     ZBoe    C    T        0      0        2 
   1   chr1_14729603     ZGre    C    T        0      0        2 
   1   chr1_14729603     ZHar    C    T        1      2        2 
   1   chr1_14729603   Sample    C    T        0      0        2 
   1   chr1_14740484     AAsi    A    G        0      0        2 
   1   chr1_14740484     AKia    A    G        0      0        2 
   1   chr1_14740484     AOna    A    G        0      0        2 
   1   chr1_14740484     ASom    A    G        0      0        2 
   1   chr1_14740484     HCab    A    G        1      2        2 
   1   chr1_14740484     HPrz    A    G        1      2        2 
   1   chr1_14740484     ZBoe    A    G        0      0        2 
   1   chr1_14740484     ZGre    A    G        0      0        2 
   1   chr1_14740484     ZHar    A    G        0      0        2 
   1   chr1_14740484   Sample    A    G        0      0        2 
   1   chr1_14752822     AAsi    C    T        0      0        2 
   1   chr1_14752822     AKia    C    T      0.5      1        2 
   1   chr1_14752822     AOna    C    T        0      0        2 
   1   chr1_14752822     ASom    C    T        0      0        2 
   1   chr1_14752822     HCab    C    T        0      0        2 
   1   chr1_14752822     HPrz    C    T        0      0        2 
   1   chr1_14752822     ZBoe    C    T        0      0        2 
   1   chr1_14752822     ZGre    C    T        0      0        2 
   1   chr1_14752822     ZHar    C    T        0      0        2 
   1   chr1_14752822   Sample    C    T        0      0        2 
   1   chr1_14753571     AAsi    A    G        0      0        2 
   1   chr1_14753571     AKia    A    G        0      0        2 
   1   chr1_14753571     AOna    A    G        0      0        2 
   1   chr1_14753571     ASom    A    G        0      0        2 
   1   chr1_14753571     HCab    A    G        0      0        2 
   1   chr1_14753571     HPrz    A    G        0      0        2 
   1   chr1_14753571     ZBoe    A    G        0      0        2 
   1   chr1_14753571     ZGre    A    G        0      0        2 
   1   chr1_14753571     ZHar    A    G      0.5      1        2 
   1   chr1_14753571   Sample    A    G        0      0        2 
   1   chr1_14760126     AAsi    G    A        0      0        2 
   1   chr1_14760126     AKia    G    A        0      0        2 
   1   chr1_14760126     AOna    G    A        0      0        2 
   1   chr1_14760126     ASom    G    A        0      0        2 
   1   chr1_14760126     HCab    G    A      0.5      1        2 
   1   chr1_14760126     HPrz    G    A        1      2        2 
   1   chr1_14760126     ZBoe    G    A        0      0        2 
   1   chr1_14760126     ZGre    G    A        0      0        2 
   1   chr1_14760126     ZHar    G    A        0      0        2 
   1   chr1_14760126   Sample    G    A        0      0        2 
   1   chr1_14762065     AAsi    G    T        0      0        2 
   1   chr1_14762065     AKia    G    T        0      0        2 
   1   chr1_14762065     AOna    G    T        0      0        2 
   1   chr1_14762065     ASom    G    T        1      2        2 
   1   chr1_14762065     HCab    G    T        0      0        2 
   1   chr1_14762065     HPrz    G    T        0      0        2 
   1   chr1_14762065     ZBoe    G    T        0      0        2 
   1   chr1_14762065     ZGre    G    T        0      0        2 
   1   chr1_14762065     ZHar    G    T        0      0        2 
   1   chr1_14762065   Sample    G    T        0      0        2 
   1   chr1_14763419     AAsi    T    C        0      0        2 
   1   chr1_14763419     AKia    T    C        0      0        2 
   1   chr1_14763419     AOna    T    C        0      0        2 
   1   chr1_14763419     ASom    T    C        0      0        2 
   1   chr1_14763419     HCab    T    C        0      0        2 
   1   chr1_14763419     HPrz    T    C        0      0        2 
   1   chr1_14763419     ZBoe    T    C        0      0        2 
   1   chr1_14763419     ZGre    T    C      0.5      1        2 
   1   chr1_14763419     ZHar    T    C        0      0        2 
   1   chr1_14763419   Sample    T    C        0      0        2 
   1   chr1_14765478     AAsi    T    C        0      0        2 
   1   chr1_14765478     AKia    T    C        1      2        2 
   1   chr1_14765478     AOna    T    C      0.5      1        2 
   1   chr1_14765478     ASom    T    C        0      0        2 
   1   chr1_14765478     HCab    T    C        0      0        2 
   1   chr1_14765478     HPrz    T    C        0      0        2 
   1   chr1_14765478     ZBoe    T    C        0      0        2 
   1   chr1_14765478     ZGre    T    C        0      0        2 
   1   chr1_14765478     ZHar    T    C        0      0        2 
   1   chr1_14765478   Sample    T    C        0      0        2 
   1   chr1_14766616     AAsi    T    C        0      0        2 
   1   chr1_14766616     AKia    T    C        0      0        2 
   1   chr1_14766616     AOna    T    C        0      0        2 
   1   chr1_14766616     ASom    T    C        0      0        2 
   1   chr1_14766616     HCab    T    C        0      0        2 
   1   chr1_14766616     HPrz    T    C        0      0        2 
   1   chr1_14766616     ZBoe    T    C        0      0        2 
   1   chr1_14766616     ZGre    T    C        0      0        2 
   1   chr1_14766616     ZHar    T    C      0.5      1        2 
   1   chr1_14766616   Sample    T    C        0      0        2 
   1   chr1_14769956     AAsi    G    T        1      2        2 
   1   chr1_14769956     AKia    G    T        0      0        2 
   1   chr1_14769956     AOna    G    T        0      0        2 
   1   chr1_14769956     ASom    G    T        1      2        2 
   1   chr1_14769956     HCab    G    T        1      2        2 
   1   chr1_14769956     HPrz    G    T        1      2        2 
   1   chr1_14769956     ZBoe    G    T        0      0        2 
   1   chr1_14769956     ZGre    G    T        0      0        2 
   1   chr1_14769956     ZHar    G    T        0      0        2 
   1   chr1_14769956   Sample    G    T        1      2        2 
   1   chr1_14770406     AAsi    A    G        0      0        2 
   1   chr1_14770406     AKia    A    G        0      0        2 
   1   chr1_14770406     AOna    A    G        0      0        2 
   1   chr1_14770406     ASom    A    G        0      0        2 
   1   chr1_14770406     HCab    A    G        0      0        2 
   1   chr1_14770406     HPrz    A    G        0      0        2 
   1   chr1_14770406     ZBoe    A    G      0.5      1        2 
   1   chr1_14770406     ZGre    A    G        0      0        2 
   1   chr1_14770406     ZHar    A    G        0      0        2 
   1   chr1_14770406   Sample    A    G        0      0        2 
   1   chr1_14770868     AAsi    T    G        0      0        2 
   1   chr1_14770868     AKia    T    G        0      0        2 
   1   chr1_14770868     AOna    T    G        0      0        2 
   1   chr1_14770868     ASom    T    G        0      0        2 
   1   chr1_14770868     HCab    T    G        1      2        2 
   1   chr1_14770868     HPrz    T    G        1      2        2 
   1   chr1_14770868     ZBoe    T    G        0      0        2 
   1   chr1_14770868     ZGre    T    G        0      0        2 
   1   chr1_14770868     ZHar    T    G        0      0        2 
   1   chr1_14770868   Sample    T    G        0      0        2 
   1   chr1_14771663     AAsi    C    T        0      0        2 
   1   chr1_14771663     AKia    C    T        0      0        2 
   1   chr1_14771663     AOna    C    T        0      0        2 
   1   chr1_14771663     ASom    C    T        0      0        2 
   1   chr1_14771663     HCab    C    T        1      2        2 
   1   chr1_14771663     HPrz    C    T        1      2        2 
   1   chr1_14771663     ZBoe    C    T        0      0        2 
   1   chr1_14771663     ZGre    C    T        0      0        2 
   1   chr1_14771663     ZHar    C    T        0      0        2 
   1   chr1_14771663   Sample    C    T        0      0        2 
   1   chr1_14776744     AAsi    T    G        0      0        2 
   1   chr1_14776744     AKia    T    G        1      2        2 
   1   chr1_14776744     AOna    T    G        0      0        2 
   1   chr1_14776744     ASom    T    G        0      0        2 
   1   chr1_14776744     HCab    T    G        0      0        2 
   1   chr1_14776744     HPrz    T    G        0      0        2 
   1   chr1_14776744     ZBoe    T    G        0      0        2 
   1   chr1_14776744     ZGre    T    G        0      0        2 
   1   chr1_14776744     ZHar    T    G        0      0        2 
   1   chr1_14776744   Sample    T    G        0      0        2 
   1   chr1_14780091     AAsi    G    A        0      0        2 
   1   chr1_14780091     AKia    G    A        0      0        2 
   1   chr1_14780091     AOna    G    A        0      0        2 
   1   chr1_14780091     ASom    G    A        0      0        2 
   1   chr1_14780091     HCab    G    A        1      2        2 
   1   chr1_14780091     HPrz    G    A      0.5      1        2 
   1   chr1_14780091     ZBoe    G    A        0      0        2 
   1   chr1_14780091     ZGre    G    A        0      0        2 
   1   chr1_14780091     ZHar    G    A        0      0        2 
   1   chr1_14780091   Sample    G    A        0      0        2 
   1   chr1_14783425     AAsi    A    G        0      0        2 
   1   chr1_14783425     AKia    A    G        1      2        2 
   1   chr1_14783425     AOna    A    G        0      0        2 
   1   chr1_14783425     ASom    A    G        0      0        2 
   1   chr1_14783425     HCab    A    G        0      0        2 
   1   chr1_14783425     HPrz    A    G      0.5      1        2 
   1   chr1_14783425     ZBoe    A    G        0      0        2 
   1   chr1_14783425     ZGre    A    G        0      0        2 
   1   chr1_14783425     ZHar    A    G        0      0        2 
   1   chr1_14783425   Sample    A    G        0      0        2 
   1   chr1_14786167     AAsi    A    G        0      0        2 
   1   chr1_14786167     AKia    A    G        0      0        2 
   1   chr1_14786167     AOna    A    G        0      0        2 
   1   chr1_14786167     ASom    A    G        0      0        2 
   1   chr1_14786167     HCab    A    G        0      0        2 
   1   chr1_14786167     HPrz    A    G        0      0        2 
   1   chr1_14786167     ZBoe    A    G        0      0        2 
   1   chr1_14786167     ZGre    A    G        1      2        2 
   1   chr1_14786167     ZHar    A    G        0      0        2 
   1   chr1_14786167   Sample    A    G        0      0        2 
   1   chr1_14787075     AAsi    G    T        0      0        2 
   1   chr1_14787075     AKia    G    T        0      0        2 
   1   chr1_14787075     AOna    G    T        0      0        2 
   1   chr1_14787075     ASom    G    T        0      0        2 
   1   chr1_14787075     HCab    G    T        0      0        2 
   1   chr1_14787075     HPrz    G    T        0      0        2 
   1   chr1_14787075     ZBoe    G    T        0      0        2 
   1   chr1_14787075     ZGre    G    T        1      2        2 
   1   chr1_14787075     ZHar    G    T        0      0        2 
   1   chr1_14787075   Sample    G    T        0      0        2 
   1   chr1_14788021     AAsi    A    G        0      0        2 
   1   chr1_14788021     AKia    A    G        0      0        2 
   1   chr1_14788021     AOna    A    G        0      0        2 
   1   chr1_14788021     ASom    A    G        0      0        2 
   1   chr1_14788021     HCab    A    G        1      2        2 
   1   chr1_14788021     HPrz    A    G        1      2        2 
   1   chr1_14788021     ZBoe    A    G        0      0        2 
   1   chr1_14788021     ZGre    A    G        0      0        2 
   1   chr1_14788021     ZHar    A    G        0      0        2 
   1   chr1_14788021   Sample    A    G        0      0        2 
   1   chr1_14788626     AAsi    T    C        0      0        2 
   1   chr1_14788626     AKia    T    C        0      0        2 
   1   chr1_14788626     AOna    T    C      0.5      1        2 
   1   chr1_14788626     ASom    T    C        0      0        2 
   1   chr1_14788626     HCab    T    C        0      0        2 
   1   chr1_14788626     HPrz    T    C        0      0        2 
   1   chr1_14788626     ZBoe    T    C        0      0        2 
   1   chr1_14788626     ZGre    T    C        0      0        2 
   1   chr1_14788626     ZHar    T    C        0      0        2 
   1   chr1_14788626   Sample    T    C        0      0        2 
   1   chr1_14792049     AAsi    G    A        0      0        2 
   1   chr1_14792049     AKia    G    A        0      0        2 
   1   chr1_14792049     AOna    G    A      0.5      1        2 
   1   chr1_14792049     ASom    G    A        0      0        2 
   1   chr1_14792049     HCab    G    A        0      0        2 
   1   chr1_14792049     HPrz    G    A        0      0        2 
   1   chr1_14792049     ZBoe    G    A        0      0        2 
   1   chr1_14792049     ZGre    G    A        0      0        2 
   1   chr1_14792049     ZHar    G    A        0      0        2 
   1   chr1_14792049   Sample    G    A        0      0        2 
   1   chr1_14792929     AAsi    A    G        0      0        2 
   1   chr1_14792929     AKia    A    G      0.5      1        2 
   1   chr1_14792929     AOna    A    G      0.5      1        2 
   1   chr1_14792929     ASom    A    G        0      0        2 
   1   chr1_14792929     HCab    A    G        0      0        2 
   1   chr1_14792929     HPrz    A    G        0      0        2 
   1   chr1_14792929     ZBoe    A    G        0      0        2 
   1   chr1_14792929     ZGre    A    G        0      0        2 
   1   chr1_14792929     ZHar    A    G        0      0        2 
   1   chr1_14792929   Sample    A    G        0      0        2 
   1   chr1_14801603     AAsi    T    C        0      0        2 
   1   chr1_14801603     AKia    T    C        0      0        2 
   1   chr1_14801603     AOna    T    C        0      0        2 
   1   chr1_14801603     ASom    T    C        0      0        2 
   1   chr1_14801603     HCab    T    C        1      2        2 
   1   chr1_14801603     HPrz    T    C        1      2        2 
   1   chr1_14801603     ZBoe    T    C        0      0        2 
   1   chr1_14801603     ZGre    T    C        0      0        2 
   1   chr1_14801603     ZHar    T    C        0      0        2 
   1   chr1_14801603   Sample    T    C        0      0        2 
   1   chr1_14805781     AAsi    G    A        0      0        2 
   1   chr1_14805781     AKia    G    A        0      0        2 
   1   chr1_14805781     AOna    G    A        0      0        2 
   1   chr1_14805781     ASom    G    A        0      0        2 
   1   chr1_14805781     HCab    G    A        1      2        2 
   1   chr1_14805781     HPrz    G    A        1      2        2 
   1   chr1_14805781     ZBoe    G    A        0      0        2 
   1   chr1_14805781     ZGre    G    A        0      0        2 
   1   chr1_14805781     ZHar    G    A        0      0        2 
   1   chr1_14805781   Sample    G    A        0      0        2 
   1   chr1_14809864     AAsi    G    A        0      0        2 
   1   chr1_14809864     AKia    G    A        0      0        2 
   1   chr1_14809864     AOna    G    A        0      0        2 
   1   chr1_14809864     ASom    G    A        0      0        2 
   1   chr1_14809864     HCab    G    A        0      0        2 
   1   chr1_14809864     HPrz    G    A        0      0        2 
   1   chr1_14809864     ZBoe    G    A        0      0        2 
   1   chr1_14809864     ZGre    G    A        0      0        2 
   1   chr1_14809864     ZHar    G    A      0.5      1        2 
   1   chr1_14809864   Sample    G    A        0      0        2 
   1   chr1_14810257     AAsi    A    G        1      2        2 
   1   chr1_14810257     AKia    A    G        0      0        2 
   1   chr1_14810257     AOna    A    G        0      0        2 
   1   chr1_14810257     ASom    A    G        1      2        2 
   1   chr1_14810257     HCab    A    G        0      0        2 
   1   chr1_14810257     HPrz    A    G        0      0        2 
   1   chr1_14810257     ZBoe    A    G        0      0        2 
   1   chr1_14810257     ZGre    A    G        0      0        2 
   1   chr1_14810257     ZHar    A    G        0      0        2 
   1   chr1_14810257   Sample    A    G        1      2        2 
   1   chr1_14815173     AAsi    A    C        0      0        2 
   1   chr1_14815173     AKia    A    C        0      0        2 
   1   chr1_14815173     AOna    A    C        0      0        2 
   1   chr1_14815173     ASom    A    C        0      0        2 
   1   chr1_14815173     HCab    A    C        1      2        2 
   1   chr1_14815173     HPrz    A    C        1      2        2 
   1   chr1_14815173     ZBoe    A    C        0      0        2 
   1   chr1_14815173     ZGre    A    C        0      0        2 
   1   chr1_14815173     ZHar    A    C        0      0        2 
   1   chr1_14815173   Sample    A    C        0      0        2 
   1   chr1_14817193     AAsi    T    C        0      0        2 
   1   chr1_14817193     AKia    T    C        0      0        2 
   1   chr1_14817193     AOna    T    C        0      0        2 
   1   chr1_14817193     ASom    T    C        0      0        2 
   1   chr1_14817193     HCab    T    C        0      0        2 
   1   chr1_14817193     HPrz    T    C        0      0        2 
   1   chr1_14817193     ZBoe    T    C        0      0        2 
   1   chr1_14817193     ZGre    T    C        1      2        2 
   1   chr1_14817193     ZHar    T    C        0      0        2 
   1   chr1_14817193   Sample    T    C        0      0        2 
   1   chr1_14817416     AAsi    C    T        0      0        2 
   1   chr1_14817416     AKia    C    T        0      0        2 
   1   chr1_14817416     AOna    C    T        0      0        2 
   1   chr1_14817416     ASom    C    T        0      0        2 
   1   chr1_14817416     HCab    C    T        0      0        2 
   1   chr1_14817416     HPrz    C    T        0      0        2 
   1   chr1_14817416     ZBoe    C    T        0      0        2 
   1   chr1_14817416     ZGre    C    T        0      0        2 
   1   chr1_14817416     ZHar    C    T      0.5      1        2 
   1   chr1_14817416   Sample    C    T        0      0        2 
   1   chr1_14821671     AAsi    T    C        0      0        2 
   1   chr1_14821671     AKia    T    C        0      0        2 
   1   chr1_14821671     AOna    T    C        0      0        2 
   1   chr1_14821671     ASom    T    C        0      0        2 
   1   chr1_14821671     HCab    T    C        0      0        2 
   1   chr1_14821671     HPrz    T    C        0      0        2 
   1   chr1_14821671     ZBoe    T    C        0      0        2 
   1   chr1_14821671     ZGre    T    C        0      0        2 
   1   chr1_14821671     ZHar    T    C      0.5      1        2 
   1   chr1_14821671   Sample    T    C        0      0        2 
   1   chr1_14821896     AAsi    G    T        0      0        2 
   1   chr1_14821896     AKia    G    T        0      0        2 
   1   chr1_14821896     AOna    G    T        0      0        2 
   1   chr1_14821896     ASom    G    T        0      0        2 
   1   chr1_14821896     HCab    G    T        0      0        2 
   1   chr1_14821896     HPrz    G    T        0      0        2 
   1   chr1_14821896     ZBoe    G    T        0      0        2 
   1   chr1_14821896     ZGre    G    T      0.5      1        2 
   1   chr1_14821896     ZHar    G    T        0      0        2 
   1   chr1_14821896   Sample    G    T        0      0        2 
   1   chr1_14822102     AAsi    A    G        0      0        2 
   1   chr1_14822102     AKia    A    G        1      2        2 
   1   chr1_14822102     AOna    A    G        1      2        2 
   1   chr1_14822102     ASom    A    G        0      0        2 
   1   chr1_14822102     HCab    A    G        1      2        2 
   1   chr1_14822102     HPrz    A    G        1      2        2 
   1   chr1_14822102     ZBoe    A    G        0      0        2 
   1   chr1_14822102     ZGre    A    G        0      0        2 
   1   chr1_14822102     ZHar    A    G        0      0        2 
   1   chr1_14822102   Sample    A    G        0      0        2 
   1   chr1_14822225     AAsi    A    G        0      0        2 
   1   chr1_14822225     AKia    A    G        0      0        2 
   1   chr1_14822225     AOna    A    G        0      0        2 
   1   chr1_14822225     ASom    A    G        0      0        2 
   1   chr1_14822225     HCab    A    G      0.5      1        2 
   1   chr1_14822225     HPrz    A    G        0      0        2 
   1   chr1_14822225     ZBoe    A    G        0      0        2 
   1   chr1_14822225     ZGre    A    G        0      0        2 
   1   chr1_14822225     ZHar    A    G        0      0        2 
   1   chr1_14822225   Sample    A    G        0      0        2 
   1   chr1_14835011     AAsi    A    G        0      0        2 
   1   chr1_14835011     AKia    A    G        0      0        2 
   1   chr1_14835011     AOna    A    G        0      0        2 
   1   chr1_14835011     ASom    A    G        0      0        2 
   1   chr1_14835011     HCab    A    G        0      0        2 
   1   chr1_14835011     HPrz    A    G      0.5      1        2 
   1   chr1_14835011     ZBoe    A    G        0      0        2 
   1   chr1_14835011     ZGre    A    G        0      0        2 
   1   chr1_14835011     ZHar    A    G        0      0        2 
   1   chr1_14835011   Sample    A    G        0      0        2 
   1   chr1_14837499     AAsi    G    T        0      0        2 
   1   chr1_14837499     AKia    G    T        0      0        2 
   1   chr1_14837499     AOna    G    T        0      0        2 
   1   chr1_14837499     ASom    G    T        0      0        2 
   1   chr1_14837499     HCab    G    T        0      0        2 
   1   chr1_14837499     HPrz    G    T        0      0        2 
   1   chr1_14837499     ZBoe    G    T        1      2        2 
   1   chr1_14837499     ZGre    G    T        1      2        2 
   1   chr1_14837499     ZHar    G    T      0.5      1        2 
   1   chr1_14837499   Sample    G    T        0      0        2 
   1   chr1_14837923     AAsi    A    G        0      0        2 
   1   chr1_14837923     AKia    A    G      0.5      1        2 
   1   chr1_14837923     AOna    A    G      0.5      1        2 
   1   chr1_14837923     ASom    A    G        0      0        2 
   1   chr1_14837923     HCab    A    G        0      0        2 
   1   chr1_14837923     HPrz    A    G        0      0        2 
   1   chr1_14837923     ZBoe    A    G        0      0        2 
   1   chr1_14837923     ZGre    A    G        0      0        2 
   1   chr1_14837923     ZHar    A    G        0      0        2 
   1   chr1_14837923   Sample    A    G        0      0        2 
   1   chr1_14850214     AAsi    A    G        0      0        2 
   1   chr1_14850214     AKia    A    G        0      0        2 
   1   chr1_14850214     AOna    A    G        0      0        2 
   1   chr1_14850214     ASom    A    G        0      0        2 
   1   chr1_14850214     HCab    A    G        0      0        2 
   1   chr1_14850214     HPrz    A    G        0      0        2 
   1   chr1_14850214     ZBoe    A    G        0      0        2 
   1   chr1_14850214     ZGre    A    G      0.5      1        2 
   1   chr1_14850214     ZHar    A    G        0      0        2 
   1   chr1_14850214   Sample    A    G        0      0        2 
   1   chr1_14853219     AAsi    A    G        0      0        2 
   1   chr1_14853219     AKia    A    G        0      0        2 
   1   chr1_14853219     AOna    A    G        0      0        2 
   1   chr1_14853219     ASom    A    G        0      0        2 
   1   chr1_14853219     HCab    A    G        0      0        2 
   1   chr1_14853219     HPrz    A    G        0      0        2 
   1   chr1_14853219     ZBoe    A    G        0      0        2 
   1   chr1_14853219     ZGre    A    G      0.5      1        2 
   1   chr1_14853219     ZHar    A    G        0      0        2 
   1   chr1_14853219   Sample    A    G        0      0        2 
   1   chr1_14854252     AAsi    G    A        0      0        2 
   1   chr1_14854252     AKia    G    A        1      2        2 
   1   chr1_14854252     AOna    G    A        0      0        2 
   1   chr1_14854252     ASom    G    A        0      0        2 
   1   chr1_14854252     HCab    G    A        0      0        2 
   1   chr1_14854252     HPrz    G    A        0      0        2 
   1   chr1_14854252     ZBoe    G    A        0      0        2 
   1   chr1_14854252     ZGre    G    A        0      0        2 
   1   chr1_14854252     ZHar    G    A        0      0        2 
   1   chr1_14854252   Sample    G    A        0      0        2 
   1   chr1_14860616     AAsi    C    T      0.5      1        2 
   1   chr1_14860616     AKia    C    T        0      0        2 
   1   chr1_14860616     AOna    C    T        0      0        2 
   1   chr1_14860616     ASom    C    T        0      0        2 
   1   chr1_14860616     HCab    C    T        0      0        2 
   1   chr1_14860616     HPrz    C    T        0      0        2 
   1   chr1_14860616     ZBoe    C    T        0      0        2 
   1   chr1_14860616     ZGre    C    T        0      0        2 
   1   chr1_14860616     ZHar    C    T        0      0        2 
   1   chr1_14860616   Sample    C    T        0      0        2 
   1   chr1_14860978     AAsi    G    A        0      0        2 
   1   chr1_14860978     AKia    G    A        0      0        2 
   1   chr1_14860978     AOna    G    A        0      0        2 
   1   chr1_14860978     ASom    G    A        0      0        2 
   1   chr1_14860978     HCab    G    A        1      2        2 
   1   chr1_14860978     HPrz    G    A        1      2        2 
   1   chr1_14860978     ZBoe    G    A        0      0        2 
   1   chr1_14860978     ZGre    G    A        0      0        2 
   1   chr1_14860978     ZHar    G    A        0      0        2 
   1   chr1_14860978   Sample    G    A        0      0        2 
   1   chr1_14865649     AAsi    T    C        0      0        2 
   1   chr1_14865649     AKia    T    C        0      0        2 
   1   chr1_14865649     AOna    T    C        0      0        2 
   1   chr1_14865649     ASom    T    C        0      0        2 
   1   chr1_14865649     HCab    T    C        0      0        2 
   1   chr1_14865649     HPrz    T    C        0      0        2 
   1   chr1_14865649     ZBoe    T    C        0      0        2 
   1   chr1_14865649     ZGre    T    C        1      2        2 
   1   chr1_14865649     ZHar    T    C        1      2        2 
   1   chr1_14865649   Sample    T    C        0      0        2 
   1   chr1_14891078     AAsi    A    G        0      0        2 
   1   chr1_14891078     AKia    A    G        0      0        2 
   1   chr1_14891078     AOna    A    G      0.5      1        2 
   1   chr1_14891078     ASom    A    G        0      0        2 
   1   chr1_14891078     HCab    A    G        0      0        2 
   1   chr1_14891078     HPrz    A    G        0      0        2 
   1   chr1_14891078     ZBoe    A    G        0      0        2 
   1   chr1_14891078     ZGre    A    G        0      0        2 
   1   chr1_14891078     ZHar    A    G        0      0        2 
   1   chr1_14891078   Sample    A    G        0      0        2 
   1   chr1_14896757     AAsi    A    G        0      0        2 
   1   chr1_14896757     AKia    A    G        0      0        2 
   1   chr1_14896757     AOna    A    G        1      2        2 
   1   chr1_14896757     ASom    A    G        0      0        2 
   1   chr1_14896757     HCab    A    G        0      0        2 
   1   chr1_14896757     HPrz    A    G        0      0        2 
   1   chr1_14896757     ZBoe    A    G        0      0        2 
   1   chr1_14896757     ZGre    A    G        0      0        2 
   1   chr1_14896757     ZHar    A    G        0      0        2 
   1   chr1_14896757   Sample    A    G        0      0        2 
   1   chr1_14898418     AAsi    T    C        0      0        2 
   1   chr1_14898418     AKia    T    C        0      0        2 
   1   chr1_14898418     AOna    T    C        0      0        2 
   1   chr1_14898418     ASom    T    C        0      0        2 
   1   chr1_14898418     HCab    T    C        0      0        2 
   1   chr1_14898418     HPrz    T    C        0      0        2 
   1   chr1_14898418     ZBoe    T    C      0.5      1        2 
   1   chr1_14898418     ZGre    T    C        0      0        2 
   1   chr1_14898418     ZHar    T    C        0      0        2 
   1   chr1_14898418   Sample    T    C        0      0        2 
   1   chr1_14903864     AAsi    C    G        0      0        2 
   1   chr1_14903864     AKia    C    G        0      0        2 
   1   chr1_14903864     AOna    C    G        0      0        2 
   1   chr1_14903864     ASom    C    G        0      0        2 
   1   chr1_14903864     HCab    C    G        1      2        2 
   1   chr1_14903864     HPrz    C    G        1      2        2 
   1   chr1_14903864     ZBoe    C    G        0      0        2 
   1   chr1_14903864     ZGre    C    G        0      0        2 
   1   chr1_14903864     ZHar    C    G        0      0        2 
   1   chr1_14903864   Sample    C    G        0      0        2 
   1   chr1_14920868     AAsi    C    G        0      0        2 
   1   chr1_14920868     AKia    C    G        0      0        2 
   1   chr1_14920868     AOna    C    G        0      0        2 
   1   chr1_14920868     ASom    C    G        0      0        2 
   1   chr1_14920868     HCab    C    G        0      0        2 
   1   chr1_14920868     HPrz    C    G        0      0        2 
   1   chr1_14920868     ZBoe    C    G        0      0        2 
   1   chr1_14920868     ZGre    C    G        0      0        2 
   1   chr1_14920868     ZHar    C    G        1      2        2 
   1   chr1_14920868   Sample    C    G        0      0        2 
   1   chr1_14934123     AAsi    T    C        0      0        2 
   1   chr1_14934123     AKia    T    C        0      0        2 
   1   chr1_14934123     AOna    T    C      0.5      1        2 
   1   chr1_14934123     ASom    T    C        0      0        2 
   1   chr1_14934123     HCab    T    C        0      0        2 
   1   chr1_14934123     HPrz    T    C        0      0        2 
   1   chr1_14934123     ZBoe    T    C        0      0        2 
   1   chr1_14934123     ZGre    T    C        0      0        2 
   1   chr1_14934123     ZHar    T    C        0      0        2 
   1   chr1_14934123   Sample    T    C        0      0        2 
   1   chr1_14936491     AAsi    C    T        0      0        2 
   1   chr1_14936491     AKia    C    T        0      0        2 
   1   chr1_14936491     AOna    C    T        0      0        2 
   1   chr1_14936491     ASom    C    T        0      0        2 
   1   chr1_14936491     HCab    C    T        0      0        2 
   1   chr1_14936491     HPrz    C    T        0      0        2 
   1   chr1_14936491     ZBoe    C    T        0      0        2 
   1   chr1_14936491     ZGre    C    T        1      2        2 
   1   chr1_14936491     ZHar    C    T        0      0        2 
   1   chr1_14936491   Sample    C    T        0      0        2 
   1   chr1_14936918     AAsi    G    A        0      0        2 
   1   chr1_14936918     AKia    G    A        0      0        2 
   1   chr1_14936918     AOna    G    A        0      0        2 
   1   chr1_14936918     ASom    G    A        0      0        2 
   1   chr1_14936918     HCab    G    A        1      2        2 
   1   chr1_14936918     HPrz    G    A        1      2        2 
   1   chr1_14936918     ZBoe    G    A        0      0        2 
   1   chr1_14936918     ZGre    G    A        0      0        2 
   1   chr1_14936918     ZHar    G    A        0      0        2 
   1   chr1_14936918   Sample    G    A        0      0        2 
   1   chr1_14937706     AAsi    G    T        0      0        2 
   1   chr1_14937706     AKia    G    T        0      0        2 
   1   chr1_14937706     AOna    G    T        0      0        2 
   1   chr1_14937706     ASom    G    T        0      0        2 
   1   chr1_14937706     HCab    G    T        0      0        2 
   1   chr1_14937706     HPrz    G    T        0      0        2 
   1   chr1_14937706     ZBoe    G    T        1      2        2 
   1   chr1_14937706     ZGre    G    T        1      2        2 
   1   chr1_14937706     ZHar    G    T        1      2        2 
   1   chr1_14937706   Sample    G    T        0      0        2 
   1   chr1_14941185     AAsi    A    G        0      0        2 
   1   chr1_14941185     AKia    A    G        0      0        2 
   1   chr1_14941185     AOna    A    G        0      0        2 
   1   chr1_14941185     ASom    A    G        0      0        2 
   1   chr1_14941185     HCab    A    G        0      0        2 
   1   chr1_14941185     HPrz    A    G        0      0        2 
   1   chr1_14941185     ZBoe    A    G        0      0        2 
   1   chr1_14941185     ZGre    A    G        0      0        2 
   1   chr1_14941185     ZHar    A    G      0.5      1        2 
   1   chr1_14941185   Sample    A    G        0      0        2 
   1   chr1_14943319     AAsi    A    G        0      0        2 
   1   chr1_14943319     AKia    A    G        0      0        2 
   1   chr1_14943319     AOna    A    G        0      0        2 
   1   chr1_14943319     ASom    A    G        0      0        2 
   1   chr1_14943319     HCab    A    G        0      0        2 
   1   chr1_14943319     HPrz    A    G      0.5      1        2 
   1   chr1_14943319     ZBoe    A    G        0      0        2 
   1   chr1_14943319     ZGre    A    G        0      0        2 
   1   chr1_14943319     ZHar    A    G        0      0        2 
   1   chr1_14943319   Sample    A    G        0      0        2 
   1   chr1_14946100     AAsi    T    C        0      0        2 
   1   chr1_14946100     AKia    T    C        0      0        2 
   1   chr1_14946100     AOna    T    C        0      0        2 
   1   chr1_14946100     ASom    T    C        0      0        2 
   1   chr1_14946100     HCab    T    C        1      2        2 
   1   chr1_14946100     HPrz    T    C        1      2        2 
   1   chr1_14946100     ZBoe    T    C        0      0        2 
   1   chr1_14946100     ZGre    T    C        0      0        2 
   1   chr1_14946100     ZHar    T    C        0      0        2 
   1   chr1_14946100   Sample    T    C        0      0        2 
   1   chr1_14949442     AAsi    A    T        0      0        2 
   1   chr1_14949442     AKia    A    T        1      2        2 
   1   chr1_14949442     AOna    A    T        1      2        2 
   1   chr1_14949442     ASom    A    T        0      0        2 
   1   chr1_14949442     HCab    A    T        0      0        2 
   1   chr1_14949442     HPrz    A    T        0      0        2 
   1   chr1_14949442     ZBoe    A    T        0      0        2 
   1   chr1_14949442     ZGre    A    T        0      0        2 
   1   chr1_14949442     ZHar    A    T        0      0        2 
   1   chr1_14949442   Sample    A    T        0      0        2 
   1   chr1_14957143     AAsi    A    G        1      2        2 
   1   chr1_14957143     AKia    A    G        0      0        2 
   1   chr1_14957143     AOna    A    G        0      0        2 
   1   chr1_14957143     ASom    A    G        0      0        2 
   1   chr1_14957143     HCab    A    G        0      0        2 
   1   chr1_14957143     HPrz    A    G        0      0        2 
   1   chr1_14957143     ZBoe    A    G        0      0        2 
   1   chr1_14957143     ZGre    A    G        0      0        2 
   1   chr1_14957143     ZHar    A    G        1      2        2 
   1   chr1_14957143   Sample    A    G        0      0        2 
   1   chr1_14959038     AAsi    T    C        0      0        2 
   1   chr1_14959038     AKia    T    C        0      0        2 
   1   chr1_14959038     AOna    T    C        0      0        2 
   1   chr1_14959038     ASom    T    C        0      0        2 
   1   chr1_14959038     HCab    T    C        0      0        2 
   1   chr1_14959038     HPrz    T    C        0      0        2 
   1   chr1_14959038     ZBoe    T    C      0.5      1        2 
   1   chr1_14959038     ZGre    T    C        0      0        2 
   1   chr1_14959038     ZHar    T    C        0      0        2 
   1   chr1_14959038   Sample    T    C        0      0        2 
   1   chr1_14959343     AAsi    A    G        0      0        2 
   1   chr1_14959343     AKia    A    G        0      0        2 
   1   chr1_14959343     AOna    A    G        0      0        2 
   1   chr1_14959343     ASom    A    G        0      0        2 
   1   chr1_14959343     HCab    A    G        0      0        2 
   1   chr1_14959343     HPrz    A    G        0      0        2 
   1   chr1_14959343     ZBoe    A    G        0      0        2 
   1   chr1_14959343     ZGre    A    G        0      0        2 
   1   chr1_14959343     ZHar    A    G        1      2        2 
   1   chr1_14959343   Sample    A    G        0      0        2 
   1   chr1_14968612     AAsi    C    T        0      0        2 
   1   chr1_14968612     AKia    C    T        0      0        2 
   1   chr1_14968612     AOna    C    T        0      0        2 
   1   chr1_14968612     ASom    C    T        0      0        2 
   1   chr1_14968612     HCab    C    T        1      2        2 
   1   chr1_14968612     HPrz    C    T        1      2        2 
   1   chr1_14968612     ZBoe    C    T        0      0        2 
   1   chr1_14968612     ZGre    C    T        0      0        2 
   1   chr1_14968612     ZHar    C    T        0      0        2 
   1   chr1_14968612   Sample    C    T        0      0        2 
   1   chr1_14968753     AAsi    A    G      0.5      1        2 
   1   chr1_14968753     AKia    A    G        0      0        2 
   1   chr1_14968753     AOna    A    G        0      0        2 
   1   chr1_14968753     ASom    A    G        0      0        2 
   1   chr1_14968753     HCab    A    G        0      0        2 
   1   chr1_14968753     HPrz    A    G        0      0        2 
   1   chr1_14968753     ZBoe    A    G        0      0        2 
   1   chr1_14968753     ZGre    A    G        0      0        2 
   1   chr1_14968753     ZHar    A    G        0      0        2 
   1   chr1_14968753   Sample    A    G        0      0        2 
   1   chr1_14970108     AAsi    A    G        0      0        2 
   1   chr1_14970108     AKia    A    G        0      0        2 
   1   chr1_14970108     AOna    A    G        0      0        2 
   1   chr1_14970108     ASom    A    G        0      0        2 
   1   chr1_14970108     HCab    A    G        0      0        2 
   1   chr1_14970108     HPrz    A    G        0      0        2 
   1   chr1_14970108     ZBoe    A    G        0      0        2 
   1   chr1_14970108     ZGre    A    G        0      0        2 
   1   chr1_14970108     ZHar    A    G        1      2        2 
   1   chr1_14970108   Sample    A    G        0      0        2 
   1   chr1_14970924     AAsi    G    C        0      0        2 
   1   chr1_14970924     AKia    G    C        0      0        2 
   1   chr1_14970924     AOna    G    C        0      0        2 
   1   chr1_14970924     ASom    G    C      0.5      1        2 
   1   chr1_14970924     HCab    G    C        0      0        2 
   1   chr1_14970924     HPrz    G    C        0      0        2 
   1   chr1_14970924     ZBoe    G    C        0      0        2 
   1   chr1_14970924     ZGre    G    C        0      0        2 
   1   chr1_14970924     ZHar    G    C        0      0        2 
   1   chr1_14970924   Sample    G    C        0      0        2 
   1   chr1_14974839     AAsi    G    A        0      0        2 
   1   chr1_14974839     AKia    G    A        0      0        2 
   1   chr1_14974839     AOna    G    A        1      2        2 
   1   chr1_14974839     ASom    G    A        0      0        2 
   1   chr1_14974839     HCab    G    A        0      0        2 
   1   chr1_14974839     HPrz    G    A        0      0        2 
   1   chr1_14974839     ZBoe    G    A        0      0        2 
   1   chr1_14974839     ZGre    G    A        0      0        2 
   1   chr1_14974839     ZHar    G    A        0      0        2 
   1   chr1_14974839   Sample    G    A        0      0        2 
   1   chr1_14975952     AAsi    C    T        0      0        2 
   1   chr1_14975952     AKia    C    T        0      0        2 
   1   chr1_14975952     AOna    C    T        0      0        2 
   1   chr1_14975952     ASom    C    T        0      0        2 
   1   chr1_14975952     HCab    C    T        0      0        2 
   1   chr1_14975952     HPrz    C    T        0      0        2 
   1   chr1_14975952     ZBoe    C    T      0.5      1        2 
   1   chr1_14975952     ZGre    C    T        0      0        2 
   1   chr1_14975952     ZHar    C    T        0      0        2 
   1   chr1_14975952   Sample    C    T        0      0        2 
   1   chr1_14976792     AAsi    T    C        0      0        2 
   1   chr1_14976792     AKia    T    C        0      0        2 
   1   chr1_14976792     AOna    T    C        0      0        2 
   1   chr1_14976792     ASom    T    C        0      0        2 
   1   chr1_14976792     HCab    T    C        0      0        2 
   1   chr1_14976792     HPrz    T    C        0      0        2 
   1   chr1_14976792     ZBoe    T    C        1      2        2 
   1   chr1_14976792     ZGre    T    C        0      0        2 
   1   chr1_14976792     ZHar    T    C        0      0        2 
   1   chr1_14976792   Sample    T    C        0      0        2 
   1   chr1_14978676     AAsi    A    G        0      0        2 
   1   chr1_14978676     AKia    A    G      0.5      1        2 
   1   chr1_14978676     AOna    A    G        0      0        2 
   1   chr1_14978676     ASom    A    G        0      0        2 
   1   chr1_14978676     HCab    A    G        0      0        2 
   1   chr1_14978676     HPrz    A    G        0      0        2 
   1   chr1_14978676     ZBoe    A    G        0      0        2 
   1   chr1_14978676     ZGre    A    G        0      0        2 
   1   chr1_14978676     ZHar    A    G        0      0        2 
   1   chr1_14978676   Sample    A    G        0      0        2 
   1   chr1_14979088     AAsi    A    C        0      0        2 
   1   chr1_14979088     AKia    A    C        0      0        2 
   1   chr1_14979088     AOna    A    C        0      0        2 
   1   chr1_14979088     ASom    A    C        0      0        2 
   1   chr1_14979088     HCab    A    C        0      0        2 
   1   chr1_14979088     HPrz    A    C        0      0        2 
   1   chr1_14979088     ZBoe    A    C      0.5      1        2 
   1   chr1_14979088     ZGre    A    C        0      0        2 
   1   chr1_14979088     ZHar    A    C        0      0        2 
   1   chr1_14979088   Sample    A    C        0      0        2 
   1   chr1_14984146     AAsi    A    G        0      0        2 
   1   chr1_14984146     AKia    A    G        0      0        2 
   1   chr1_14984146     AOna    A    G        0      0        2 
   1   chr1_14984146     ASom    A    G        0      0        2 
   1   chr1_14984146     HCab    A    G        1      2        2 
   1   chr1_14984146     HPrz    A    G        1      2        2 
   1   chr1_14984146     ZBoe    A    G        0      0        2 
   1   chr1_14984146     ZGre    A    G        0      0        2 
   1   chr1_14984146     ZHar    A    G        0      0        2 
   1   chr1_14984146   Sample    A    G        0      0        2 
   1   chr1_14985535     AAsi    A    G        0      0        2 
   1   chr1_14985535     AKia    A    G        0      0        2 
   1   chr1_14985535     AOna    A    G        0      0        2 
   1   chr1_14985535     ASom    A    G        0      0        2 
   1   chr1_14985535     HCab    A    G        1      2        2 
   1   chr1_14985535     HPrz    A    G        0      0        2 
   1   chr1_14985535     ZBoe    A    G        0      0        2 
   1   chr1_14985535     ZGre    A    G        0      0        2 
   1   chr1_14985535     ZHar    A    G        0      0        2 
   1   chr1_14985535   Sample    A    G        0      0        2 
   1   chr1_14986366     AAsi    T    A        0      0        2 
   1   chr1_14986366     AKia    T    A        0      0        2 
   1   chr1_14986366     AOna    T    A        0      0        2 
   1   chr1_14986366     ASom    T    A        0      0        2 
   1   chr1_14986366     HCab    T    A        1      2        2 
   1   chr1_14986366     HPrz    T    A        0      0        2 
   1   chr1_14986366     ZBoe    T    A        0      0        2 
   1   chr1_14986366     ZGre    T    A        0      0        2 
   1   chr1_14986366     ZHar    T    A        0      0        2 
   1   chr1_14986366   Sample    T    A        0      0        2 
   1   chr1_14990269     AAsi    C    A        0      0        2 
   1   chr1_14990269     AKia    C    A        0      0        2 
   1   chr1_14990269     AOna    C    A        0      0        2 
   1   chr1_14990269     ASom    C    A        0      0        2 
   1   chr1_14990269     HCab    C    A        1      2        2 
   1   chr1_14990269     HPrz    C    A        1      2        2 
   1   chr1_14990269     ZBoe    C    A        0      0        2 
   1   chr1_14990269     ZGre    C    A        0      0        2 
   1   chr1_14990269     ZHar    C    A        0      0        2 
   1   chr1_14990269   Sample    C    A        0      0        2 
   1   chr1_14992111     AAsi    T    G        0      0        2 
   1   chr1_14992111     AKia    T    G        0      0        2 
   1   chr1_14992111     AOna    T    G        0      0        2 
   1   chr1_14992111     ASom    T    G        0      0        2 
   1   chr1_14992111     HCab    T    G        0      0        2 
   1   chr1_14992111     HPrz    T    G        0      0        2 
   1   chr1_14992111     ZBoe    T    G      0.5      1        2 
   1   chr1_14992111     ZGre    T    G        0      0        2 
   1   chr1_14992111     ZHar    T    G        0      0        2 
   1   chr1_14992111   Sample    T    G        0      0        2 
   1   chr1_14993051     AAsi    A    G        0      0        2 
   1   chr1_14993051     AKia    A    G        0      0        2 
   1   chr1_14993051     AOna    A    G        0      0        2 
   1   chr1_14993051     ASom    A    G        0      0        2 
   1   chr1_14993051     HCab    A    G        0      0        2 
   1   chr1_14993051     HPrz    A    G      0.5      1        2 
   1   chr1_14993051     ZBoe    A    G        0      0        2 
   1   chr1_14993051     ZGre    A    G        0      0        2 
   1   chr1_14993051     ZHar    A    G        0      0        2 
   1   chr1_14993051   Sample    A    G        0      0        2 
   1   chr1_14997392     AAsi    C    T        0      0        2 
   1   chr1_14997392     AKia    C    T        0      0        2 
   1   chr1_14997392     AOna    C    T        0      0        2 
   1   chr1_14997392     ASom    C    T        0      0        2 
   1   chr1_14997392     HCab    C    T        1      2        2 
   1   chr1_14997392     HPrz    C    T        1      2        2 
   1   chr1_14997392     ZBoe    C    T        0      0        2 
   1   chr1_14997392     ZGre    C    T        0      0        2 
   1   chr1_14997392     ZHar    C    T        0      0        2 
   1   chr1_14997392   Sample    C    T        0      0        2 
   1   chr1_15000092     AAsi    T    G        0      0        2 
   1   chr1_15000092     AKia    T    G        0      0        2 
   1   chr1_15000092     AOna    T    G        0      0        2 
   1   chr1_15000092     ASom    T    G        0      0        2 
   1   chr1_15000092     HCab    T    G        1      2        2 
   1   chr1_15000092     HPrz    T    G        1      2        2 
   1   chr1_15000092     ZBoe    T    G        0      0        2 
   1   chr1_15000092     ZGre    T    G        0      0        2 
   1   chr1_15000092     ZHar    T    G        0      0        2 
   1   chr1_15000092   Sample    T    G        0      0        2 
   1   chr1_15002577     AAsi    A    C        0      0        2 
   1   chr1_15002577     AKia    A    C        0      0        2 
   1   chr1_15002577     AOna    A    C      0.5      1        2 
   1   chr1_15002577     ASom    A    C        0      0        2 
   1   chr1_15002577     HCab    A    C        0      0        2 
   1   chr1_15002577     HPrz    A    C        0      0        2 
   1   chr1_15002577     ZBoe    A    C        0      0        2 
   1   chr1_15002577     ZGre    A    C        0      0        2 
   1   chr1_15002577     ZHar    A    C        0      0        2 
   1   chr1_15002577   Sample    A    C        0      0        2 
   1   chr1_15003084     AAsi    A    G        0      0        2 
   1   chr1_15003084     AKia    A    G        0      0        2 
   1   chr1_15003084     AOna    A    G        0      0        2 
   1   chr1_15003084     ASom    A    G        0      0        2 
   1   chr1_15003084     HCab    A    G        1      2        2 
   1   chr1_15003084     HPrz    A    G        1      2        2 
   1   chr1_15003084     ZBoe    A    G        0      0        2 
   1   chr1_15003084     ZGre    A    G        0      0        2 
   1   chr1_15003084     ZHar    A    G        0      0        2 
   1   chr1_15003084   Sample    A    G        0      0        2 
   1   chr1_15005412     AAsi    G    C        0      0        2 
   1   chr1_15005412     AKia    G    C        0      0        2 
   1   chr1_15005412     AOna    G    C        0      0        2 
   1   chr1_15005412     ASom    G    C        0      0        2 
   1   chr1_15005412     HCab    G    C        0      0        2 
   1   chr1_15005412     HPrz    G    C        0      0        2 
   1   chr1_15005412     ZBoe    G    C        0      0        2 
   1   chr1_15005412     ZGre    G    C        0      0        2 
   1   chr1_15005412     ZHar    G    C        1      2        2 
   1   chr1_15005412   Sample    G    C        0      0        2 
   1   chr1_15009876     AAsi    A    G        0      0        2 
   1   chr1_15009876     AKia    A    G        0      0        2 
   1   chr1_15009876     AOna    A    G        0      0        2 
   1   chr1_15009876     ASom    A    G      0.5      1        2 
   1   chr1_15009876     HCab    A    G        0      0        2 
   1   chr1_15009876     HPrz    A    G        0      0        2 
   1   chr1_15009876     ZBoe    A    G        0      0        2 
   1   chr1_15009876     ZGre    A    G        0      0        2 
   1   chr1_15009876     ZHar    A    G        0      0        2 
   1   chr1_15009876   Sample    A    G        0      0        2 
   1   chr1_15010425     AAsi    A    C        0      0        2 
   1   chr1_15010425     AKia    A    C        1      2        2 
   1   chr1_15010425     AOna    A    C        0      0        2 
   1   chr1_15010425     ASom    A    C        0      0        2 
   1   chr1_15010425     HCab    A    C        0      0        2 
   1   chr1_15010425     HPrz    A    C        0      0        2 
   1   chr1_15010425     ZBoe    A    C        0      0        2 
   1   chr1_15010425     ZGre    A    C        0      0        2 
   1   chr1_15010425     ZHar    A    C        0      0        2 
   1   chr1_15010425   Sample    A    C        0      0        2 
   1   chr1_15015739     AAsi    T    G        0      0        2 
   1   chr1_15015739     AKia    T    G        0      0        2 
   1   chr1_15015739     AOna    T    G        0      0        2 
   1   chr1_15015739     ASom    T    G        0      0        2 
   1   chr1_15015739     HCab    T    G        1      2        2 
   1   chr1_15015739     HPrz    T    G        1      2        2 
   1   chr1_15015739     ZBoe    T    G        0      0        2 
   1   chr1_15015739     ZGre    T    G        0      0        2 
   1   chr1_15015739     ZHar    T    G        0      0        2 
   1   chr1_15015739   Sample    T    G        0      0        2 
   1   chr1_15018168     AAsi    T    C        0      0        2 
   1   chr1_15018168     AKia    T    C        0      0        2 
   1   chr1_15018168     AOna    T    C        0      0        2 
   1   chr1_15018168     ASom    T    C      0.5      1        2 
   1   chr1_15018168     HCab    T    C        0      0        2 
   1   chr1_15018168     HPrz    T    C        0      0        2 
   1   chr1_15018168     ZBoe    T    C        0      0        2 
   1   chr1_15018168     ZGre    T    C        0      0        2 
   1   chr1_15018168     ZHar    T    C        0      0        2 
   1   chr1_15018168   Sample    T    C        0      0        2 
   1   chr1_15019449     AAsi    T    C        0      0        2 
   1   chr1_15019449     AKia    T    C        1      2        2 
   1   chr1_15019449     AOna    T    C        0      0        2 
   1   chr1_15019449     ASom    T    C        0      0        2 
   1   chr1_15019449     HCab    T    C        0      0        2 
   1   chr1_15019449     HPrz    T    C        0      0        2 
   1   chr1_15019449     ZBoe    T    C        0      0        2 
   1   chr1_15019449     ZGre    T    C        0      0        2 
   1   chr1_15019449     ZHar    T    C        0      0        2 
   1   chr1_15019449   Sample    T    C        0      0        2 
   1   chr1_15019767     AAsi    G    A        0      0        2 
   1   chr1_15019767     AKia    G    A        0      0        2 
   1   chr1_15019767     AOna    G    A        0      0        2 
   1   chr1_15019767     ASom    G    A        0      0        2 
   1   chr1_15019767     HCab    G    A        0      0        2 
   1   chr1_15019767     HPrz    G    A      0.5      1        2 
   1   chr1_15019767     ZBoe    G    A        0      0        2 
   1   chr1_15019767     ZGre    G    A        0      0        2 
   1   chr1_15019767     ZHar    G    A        0      0        2 
   1   chr1_15019767   Sample    G    A        0      0        2 
   1   chr1_15020153     AAsi    T    C        0      0        2 
   1   chr1_15020153     AKia    T    C        0      0        2 
   1   chr1_15020153     AOna    T    C      0.5      1        2 
   1   chr1_15020153     ASom    T    C        0      0        2 
   1   chr1_15020153     HCab    T    C        0      0        2 
   1   chr1_15020153     HPrz    T    C        0      0        2 
   1   chr1_15020153     ZBoe    T    C        0      0        2 
   1   chr1_15020153     ZGre    T    C        0      0        2 
   1   chr1_15020153     ZHar    T    C        0      0        2 
   1   chr1_15020153   Sample    T    C        0      0        2 
   1   chr1_15026499     AAsi    G    A        0      0        2 
   1   chr1_15026499     AKia    G    A        0      0        2 
   1   chr1_15026499     AOna    G    A        0      0        2 
   1   chr1_15026499     ASom    G    A        0      0        2 
   1   chr1_15026499     HCab    G    A        0      0        2 
   1   chr1_15026499     HPrz    G    A      0.5      1        2 
   1   chr1_15026499     ZBoe    G    A        0      0        2 
   1   chr1_15026499     ZGre    G    A        0      0        2 
   1   chr1_15026499     ZHar    G    A        0      0        2 
   1   chr1_15026499   Sample    G    A        0      0        2 
   1   chr1_15042130     AAsi    A    G        0      0        2 
   1   chr1_15042130     AKia    A    G        0      0        2 
   1   chr1_15042130     AOna    A    G        0      0        2 
   1   chr1_15042130     ASom    A    G        0      0        2 
   1   chr1_15042130     HCab    A    G        0      0        2 
   1   chr1_15042130     HPrz    A    G        0      0        2 
   1   chr1_15042130     ZBoe    A    G        0      0        2 
   1   chr1_15042130     ZGre    A    G      0.5      1        2 
   1   chr1_15042130     ZHar    A    G        0      0        2 
   1   chr1_15042130   Sample    A    G        0      0        2 
   1   chr1_15043436     AAsi    T    C        1      2        2 
   1   chr1_15043436     AKia    T    C        0      0        2 
   1   chr1_15043436     AOna    T    C        0      0        2 
   1   chr1_15043436     ASom    T    C        1      2        2 
   1   chr1_15043436     HCab    T    C        0      0        2 
   1   chr1_15043436     HPrz    T    C        0      0        2 
   1   chr1_15043436     ZBoe    T    C        0      0        2 
   1   chr1_15043436     ZGre    T    C        0      0        2 
   1   chr1_15043436     ZHar    T    C        0      0        2 
   1   chr1_15043436   Sample    T    C        1      2        2 
   1   chr1_15046529     AAsi    C    T        0      0        2 
   1   chr1_15046529     AKia    C    T        0      0        2 
   1   chr1_15046529     AOna    C    T        0      0        2 
   1   chr1_15046529     ASom    C    T        0      0        2 
   1   chr1_15046529     HCab    C    T        0      0        2 
   1   chr1_15046529     HPrz    C    T        0      0        2 
   1   chr1_15046529     ZBoe    C    T        0      0        2 
   1   chr1_15046529     ZGre    C    T      0.5      1        2 
   1   chr1_15046529     ZHar    C    T        0      0        2 
   1   chr1_15046529   Sample    C    T        0      0        2 
   1   chr1_15049029     AAsi    C    T        0      0        2 
   1   chr1_15049029     AKia    C    T      0.5      1        2 
   1   chr1_15049029     AOna    C    T        0      0        2 
   1   chr1_15049029     ASom    C    T        0      0        2 
   1   chr1_15049029     HCab    C    T        0      0        2 
   1   chr1_15049029     HPrz    C    T        0      0        2 
   1   chr1_15049029     ZBoe    C    T        0      0        2 
   1   chr1_15049029     ZGre    C    T        0      0        2 
   1   chr1_15049029     ZHar    C    T        0      0        2 
   1   chr1_15049029   Sample    C    T        0      0        2 
   1   chr1_15055393     AAsi    T    C        0      0        2 
   1   chr1_15055393     AKia    T    C        0      0        2 
   1   chr1_15055393     AOna    T    C        0      0        2 
   1   chr1_15055393     ASom    T    C        0      0        2 
   1   chr1_15055393     HCab    T    C        0      0        2 
   1   chr1_15055393     HPrz    T    C        0      0        2 
   1   chr1_15055393     ZBoe    T    C        0      0        2 
   1   chr1_15055393     ZGre    T    C        0      0        2 
   1   chr1_15055393     ZHar    T    C      0.5      1        2 
   1   chr1_15055393   Sample    T    C        0      0        2 
   1   chr1_15060188     AAsi    T    C        0      0        2 
   1   chr1_15060188     AKia    T    C        0      0        2 
   1   chr1_15060188     AOna    T    C        0      0        2 
   1   chr1_15060188     ASom    T    C        0      0        2 
   1   chr1_15060188     HCab    T    C        1      2        2 
   1   chr1_15060188     HPrz    T    C        1      2        2 
   1   chr1_15060188     ZBoe    T    C        0      0        2 
   1   chr1_15060188     ZGre    T    C        0      0        2 
   1   chr1_15060188     ZHar    T    C        0      0        2 
   1   chr1_15060188   Sample    T    C        0      0        2 
   1   chr1_15062011     AAsi    T    C        0      0        2 
   1   chr1_15062011     AKia    T    C        0      0        2 
   1   chr1_15062011     AOna    T    C        0      0        2 
   1   chr1_15062011     ASom    T    C        0      0        2 
   1   chr1_15062011     HCab    T    C        0      0        2 
   1   chr1_15062011     HPrz    T    C        0      0        2 
   1   chr1_15062011     ZBoe    T    C      0.5      1        2 
   1   chr1_15062011     ZGre    T    C        0      0        2 
   1   chr1_15062011     ZHar    T    C        0      0        2 
   1   chr1_15062011   Sample    T    C        0      0        2 
   1   chr1_15063162     AAsi    A    G        0      0        2 
   1   chr1_15063162     AKia    A    G        0      0        2 
   1   chr1_15063162     AOna    A    G        0      0        2 
   1   chr1_15063162     ASom    A    G        0      0        2 
   1   chr1_15063162     HCab    A    G        0      0        2 
   1   chr1_15063162     HPrz    A    G        0      0        2 
   1   chr1_15063162     ZBoe    A    G      0.5      1        2 
   1   chr1_15063162     ZGre    A    G        0      0        2 
   1   chr1_15063162     ZHar    A    G        0      0        2 
   1   chr1_15063162   Sample    A    G        0      0        2 
   1   chr1_15063925     AAsi    G    A        0      0        2 
   1   chr1_15063925     AKia    G    A        0      0        2 
   1   chr1_15063925     AOna    G    A        0      0        2 
   1   chr1_15063925     ASom    G    A        0      0        2 
   1   chr1_15063925     HCab    G    A        0      0        2 
   1   chr1_15063925     HPrz    G    A        0      0        2 
   1   chr1_15063925     ZBoe    G    A        0      0        2 
   1   chr1_15063925     ZGre    G    A      0.5      1        2 
   1   chr1_15063925     ZHar    G    A        0      0        2 
   1   chr1_15063925   Sample    G    A        0      0        2 
   1   chr1_15064976     AAsi    T    C        0      0        2 
   1   chr1_15064976     AKia    T    C        0      0        2 
   1   chr1_15064976     AOna    T    C        0      0        2 
   1   chr1_15064976     ASom    T    C        0      0        2 
   1   chr1_15064976     HCab    T    C        1      2        2 
   1   chr1_15064976     HPrz    T    C        1      2        2 
   1   chr1_15064976     ZBoe    T    C        0      0        2 
   1   chr1_15064976     ZGre    T    C        0      0        2 
   1   chr1_15064976     ZHar    T    C        0      0        2 
   1   chr1_15064976   Sample    T    C        0      0        2 
   1   chr1_15070314     AAsi    C    A        0      0        2 
   1   chr1_15070314     AKia    C    A        0      0        2 
   1   chr1_15070314     AOna    C    A        0      0        2 
   1   chr1_15070314     ASom    C    A        0      0        2 
   1   chr1_15070314     HCab    C    A        0      0        2 
   1   chr1_15070314     HPrz    C    A        0      0        2 
   1   chr1_15070314     ZBoe    C    A        0      0        2 
   1   chr1_15070314     ZGre    C    A        0      0        2 
   1   chr1_15070314     ZHar    C    A        1      2        2 
   1   chr1_15070314   Sample    C    A        0      0        2 
   1   chr1_15080867     AAsi    C    A        0      0        2 
   1   chr1_15080867     AKia    C    A        1      2        2 
   1   chr1_15080867     AOna    C    A        1      2        2 
   1   chr1_15080867     ASom    C    A        0      0        2 
   1   chr1_15080867     HCab    C    A        0      0        2 
   1   chr1_15080867     HPrz    C    A        0      0        2 
   1   chr1_15080867     ZBoe    C    A        0      0        2 
   1   chr1_15080867     ZGre    C    A        0      0        2 
   1   chr1_15080867     ZHar    C    A        0      0        2 
   1   chr1_15080867   Sample    C    A        0      0        2 
   1   chr1_15090619     AAsi    C    A        0      0        2 
   1   chr1_15090619     AKia    C    A        0      0        2 
   1   chr1_15090619     AOna    C    A        0      0        2 
   1   chr1_15090619     ASom    C    A        0      0        2 
   1   chr1_15090619     HCab    C    A        0      0        2 
   1   chr1_15090619     HPrz    C    A        0      0        2 
   1   chr1_15090619     ZBoe    C    A        1      2        2 
   1   chr1_15090619     ZGre    C    A        1      2        2 
   1   chr1_15090619     ZHar    C    A        0      0        2 
   1   chr1_15090619   Sample    C    A        0      0        2 
   1   chr1_15092480     AAsi    T    C        0      0        2 
   1   chr1_15092480     AKia    T    C        0      0        2 
   1   chr1_15092480     AOna    T    C        0      0        2 
   1   chr1_15092480     ASom    T    C        0      0        2 
   1   chr1_15092480     HCab    T    C        0      0        2 
   1   chr1_15092480     HPrz    T    C        0      0        2 
   1   chr1_15092480     ZBoe    T    C        0      0        2 
   1   chr1_15092480     ZGre    T    C        0      0        2 
   1   chr1_15092480     ZHar    T    C        1      2        2 
   1   chr1_15092480   Sample    T    C        0      0        2 
   1   chr1_15092683     AAsi    T    C        0      0        2 
   1   chr1_15092683     AKia    T    C        0      0        2 
   1   chr1_15092683     AOna    T    C        0      0        2 
   1   chr1_15092683     ASom    T    C        0      0        2 
   1   chr1_15092683     HCab    T    C        1      2        2 
   1   chr1_15092683     HPrz    T    C        1      2        2 
   1   chr1_15092683     ZBoe    T    C        0      0        2 
   1   chr1_15092683     ZGre    T    C        0      0        2 
   1   chr1_15092683     ZHar    T    C        0      0        2 
   1   chr1_15092683   Sample    T    C        0      0        2 
   1   chr1_15126304     AAsi    A    G        0      0        2 
   1   chr1_15126304     AKia    A    G        0      0        2 
   1   chr1_15126304     AOna    A    G        0      0        2 
   1   chr1_15126304     ASom    A    G        0      0        2 
   1   chr1_15126304     HCab    A    G        0      0        2 
   1   chr1_15126304     HPrz    A    G        0      0        2 
   1   chr1_15126304     ZBoe    A    G        0      0        2 
   1   chr1_15126304     ZGre    A    G      0.5      1        2 
   1   chr1_15126304     ZHar    A    G        0      0        2 
   1   chr1_15126304   Sample    A    G        0      0        2 
   1   chr1_15129215     AAsi    G    C        0      0        2 
   1   chr1_15129215     AKia    G    C        0      0        2 
   1   chr1_15129215     AOna    G    C        0      0        2 
   1   chr1_15129215     ASom    G    C        0      0        2 
   1   chr1_15129215     HCab    G    C        0      0        2 
   1   chr1_15129215     HPrz    G    C      0.5      1        2 
   1   chr1_15129215     ZBoe    G    C        0      0        2 
   1   chr1_15129215     ZGre    G    C        0      0        2 
   1   chr1_15129215     ZHar    G    C        0      0        2 
   1   chr1_15129215   Sample    G    C        0      0        2 
   1   chr1_15133912     AAsi    T    C        0      0        2 
   1   chr1_15133912     AKia    T    C        0      0        2 
   1   chr1_15133912     AOna    T    C        0      0        2 
   1   chr1_15133912     ASom    T    C        0      0        2 
   1   chr1_15133912     HCab    T    C        0      0        2 
   1   chr1_15133912     HPrz    T    C        0      0        2 
   1   chr1_15133912     ZBoe    T    C        0      0        2 
   1   chr1_15133912     ZGre    T    C        0      0        2 
   1   chr1_15133912     ZHar    T    C      0.5      1        2 
   1   chr1_15133912   Sample    T    C        0      0        2 
   1   chr1_15141914     AAsi    G    A        0      0        2 
   1   chr1_15141914     AKia    G    A        0      0        2 
   1   chr1_15141914     AOna    G    A        0      0        2 
   1   chr1_15141914     ASom    G    A        0      0        2 
   1   chr1_15141914     HCab    G    A        1      2        2 
   1   chr1_15141914     HPrz    G    A        1      2        2 
   1   chr1_15141914     ZBoe    G    A        0      0        2 
   1   chr1_15141914     ZGre    G    A        0      0        2 
   1   chr1_15141914     ZHar    G    A        0      0        2 
   1   chr1_15141914   Sample    G    A        0      0        2 
   1   chr1_15146485     AAsi    A    C        0      0        2 
   1   chr1_15146485     AKia    A    C      0.5      1        2 
   1   chr1_15146485     AOna    A    C      0.5      1        2 
   1   chr1_15146485     ASom    A    C        0      0        2 
   1   chr1_15146485     HCab    A    C        0      0        2 
   1   chr1_15146485     HPrz    A    C        0      0        2 
   1   chr1_15146485     ZBoe    A    C        0      0        2 
   1   chr1_15146485     ZGre    A    C        0      0        2 
   1   chr1_15146485     ZHar    A    C        0      0        2 
   1   chr1_15146485   Sample    A    C        0      0        2 
   1   chr1_15146616     AAsi    G    C        0      0        2 
   1   chr1_15146616     AKia    G    C        0      0        2 
   1   chr1_15146616     AOna    G    C        0      0        2 
   1   chr1_15146616     ASom    G    C        0      0        2 
   1   chr1_15146616     HCab    G    C        0      0        2 
   1   chr1_15146616     HPrz    G    C      0.5      1        2 
   1   chr1_15146616     ZBoe    G    C        0      0        2 
   1   chr1_15146616     ZGre    G    C        0      0        2 
   1   chr1_15146616     ZHar    G    C        0      0        2 
   1   chr1_15146616   Sample    G    C        0      0        2 
   1   chr1_15157656     AAsi    T    C        0      0        2 
   1   chr1_15157656     AKia    T    C        0      0        2 
   1   chr1_15157656     AOna    T    C        0      0        2 
   1   chr1_15157656     ASom    T    C      0.5      1        2 
   1   chr1_15157656     HCab    T    C        0      0        2 
   1   chr1_15157656     HPrz    T    C        0      0        2 
   1   chr1_15157656     ZBoe    T    C        0      0        2 
   1   chr1_15157656     ZGre    T    C        0      0        2 
   1   chr1_15157656     ZHar    T    C        0      0        2 
   1   chr1_15157656   Sample    T    C        0      0        2 
   1   chr1_15174677     AAsi    T    G        0      0        2 
   1   chr1_15174677     AKia    T    G        0      0        2 
   1   chr1_15174677     AOna    T    G        0      0        2 
   1   chr1_15174677     ASom    T    G        0      0        2 
   1   chr1_15174677     HCab    T    G        1      2        2 
   1   chr1_15174677     HPrz    T    G        1      2        2 
   1   chr1_15174677     ZBoe    T    G        0      0        2 
   1   chr1_15174677     ZGre    T    G        0      0        2 
   1   chr1_15174677     ZHar    T    G        0      0        2 
   1   chr1_15174677   Sample    T    G        0      0        2 
   1   chr1_15187504     AAsi    C    G        1      2        2 
   1   chr1_15187504     AKia    C    G        1      2        2 
   1   chr1_15187504     AOna    C    G        1      2        2 
   1   chr1_15187504     ASom    C    G        1      2        2 
   1   chr1_15187504     HCab    C    G        0      0        2 
   1   chr1_15187504     HPrz    C    G        0      0        2 
   1   chr1_15187504     ZBoe    C    G        0      0        2 
   1   chr1_15187504     ZGre    C    G        0      0        2 
   1   chr1_15187504     ZHar    C    G        0      0        2 
   1   chr1_15187504   Sample    C    G        1      2        2 
   1   chr1_15187622     AAsi    A    C        0      0        2 
   1   chr1_15187622     AKia    A    C        0      0        2 
   1   chr1_15187622     AOna    A    C        0      0        2 
   1   chr1_15187622     ASom    A    C        0      0        2 
   1   chr1_15187622     HCab    A    C        1      2        2 
   1   chr1_15187622     HPrz    A    C        1      2        2 
   1   chr1_15187622     ZBoe    A    C        0      0        2 
   1   chr1_15187622     ZGre    A    C        0      0        2 
   1   chr1_15187622     ZHar    A    C        0      0        2 
   1   chr1_15187622   Sample    A    C        0      0        2 
   1   chr1_15199392     AAsi    T    C        0      0        2 
   1   chr1_15199392     AKia    T    C        0      0        2 
   1   chr1_15199392     AOna    T    C        0      0        2 
   1   chr1_15199392     ASom    T    C        1      2        2 
   1   chr1_15199392     HCab    T    C        0      0        2 
   1   chr1_15199392     HPrz    T    C        0      0        2 
   1   chr1_15199392     ZBoe    T    C        0      0        2 
   1   chr1_15199392     ZGre    T    C        0      0        2 
   1   chr1_15199392     ZHar    T    C        0      0        2 
   1   chr1_15199392   Sample    T    C        0      0        2 
   1   chr1_15207498     AAsi    G    A        0      0        2 
   1   chr1_15207498     AKia    G    A        0      0        2 
   1   chr1_15207498     AOna    G    A        0      0        2 
   1   chr1_15207498     ASom    G    A        0      0        2 
   1   chr1_15207498     HCab    G    A        0      0        2 
   1   chr1_15207498     HPrz    G    A        0      0        2 
   1   chr1_15207498     ZBoe    G    A      0.5      1        2 
   1   chr1_15207498     ZGre    G    A        0      0        2 
   1   chr1_15207498     ZHar    G    A        0      0        2 
   1   chr1_15207498   Sample    G    A        0      0        2 
   1   chr1_15208581     AAsi    G    A        0      0        2 
   1   chr1_15208581     AKia    G    A        0      0        2 
   1   chr1_15208581     AOna    G    A        0      0        2 
   1   chr1_15208581     ASom    G    A        0      0        2 
   1   chr1_15208581     HCab    G    A        0      0        2 
   1   chr1_15208581     HPrz    G    A        0      0        2 
   1   chr1_15208581     ZBoe    G    A      0.5      1        2 
   1   chr1_15208581     ZGre    G    A        0      0        2 
   1   chr1_15208581     ZHar    G    A        1      2        2 
   1   chr1_15208581   Sample    G    A        0      0        2 
   1   chr1_15217777     AAsi    A    C        0      0        2 
   1   chr1_15217777     AKia    A    C        0      0        2 
   1   chr1_15217777     AOna    A    C        0      0        2 
   1   chr1_15217777     ASom    A    C        0      0        2 
   1   chr1_15217777     HCab    A    C        1      2        2 
   1   chr1_15217777     HPrz    A    C        1      2        2 
   1   chr1_15217777     ZBoe    A    C        0      0        2 
   1   chr1_15217777     ZGre    A    C        0      0        2 
   1   chr1_15217777     ZHar    A    C        0      0        2 
   1   chr1_15217777   Sample    A    C        0      0        2 
   1   chr1_15229987     AAsi    A    G        0      0        2 
   1   chr1_15229987     AKia    A    G        0      0        2 
   1   chr1_15229987     AOna    A    G        0      0        2 
   1   chr1_15229987     ASom    A    G        0      0        2 
   1   chr1_15229987     HCab    A    G        0      0        2 
   1   chr1_15229987     HPrz    A    G        0      0        2 
   1   chr1_15229987     ZBoe    A    G        0      0        2 
   1   chr1_15229987     ZGre    A    G        0      0        2 
   1   chr1_15229987     ZHar    A    G        1      2        2 
   1   chr1_15229987   Sample    A    G        0      0        2 
   1   chr1_15232483     AAsi    T    G        0      0        2 
   1   chr1_15232483     AKia    T    G        0      0        2 
   1   chr1_15232483     AOna    T    G        0      0        2 
   1   chr1_15232483     ASom    T    G      0.5      1        2 
   1   chr1_15232483     HCab    T    G        0      0        2 
   1   chr1_15232483     HPrz    T    G        0      0        2 
   1   chr1_15232483     ZBoe    T    G        0      0        2 
   1   chr1_15232483     ZGre    T    G        0      0        2 
   1   chr1_15232483     ZHar    T    G        0      0        2 
   1   chr1_15232483   Sample    T    G        0      0        2 
   1   chr1_15247019     AAsi    T    G        0      0        2 
   1   chr1_15247019     AKia    T    G        0      0        2 
   1   chr1_15247019     AOna    T    G        0      0        2 
   1   chr1_15247019     ASom    T    G        0      0        2 
   1   chr1_15247019     HCab    T    G        1      2        2 
   1   chr1_15247019     HPrz    T    G        1      2        2 
   1   chr1_15247019     ZBoe    T    G        0      0        2 
   1   chr1_15247019     ZGre    T    G        0      0        2 
   1   chr1_15247019     ZHar    T    G        0      0        2 
   1   chr1_15247019   Sample    T    G        0      0        2 
   1   chr1_15251153     AAsi    A    G        0      0        2 
   1   chr1_15251153     AKia    A    G        0      0        2 
   1   chr1_15251153     AOna    A    G        0      0        2 
   1   chr1_15251153     ASom    A    G        0      0        2 
   1   chr1_15251153     HCab    A    G        0      0        2 
   1   chr1_15251153     HPrz    A    G        0      0        2 
   1   chr1_15251153     ZBoe    A    G      0.5      1        2 
   1   chr1_15251153     ZGre    A    G        0      0        2 
   1   chr1_15251153     ZHar    A    G        0      0        2 
   1   chr1_15251153   Sample    A    G        0      0        2 
   1   chr1_15253132     AAsi    T    C        0      0        2 
   1   chr1_15253132     AKia    T    C        0      0        2 
   1   chr1_15253132     AOna    T    C        0      0        2 
   1   chr1_15253132     ASom    T    C        1      2        2 
   1   chr1_15253132     HCab    T    C        0      0        2 
   1   chr1_15253132     HPrz    T    C        0      0        2 
   1   chr1_15253132     ZBoe    T    C        0      0        2 
   1   chr1_15253132     ZGre    T    C        0      0        2 
   1   chr1_15253132     ZHar    T    C        0      0        2 
   1   chr1_15253132   Sample    T    C        0      0        2 
   1   chr1_15253153     AAsi    A    C        1      2        2 
   1   chr1_15253153     AKia    A    C        0      0        2 
   1   chr1_15253153     AOna    A    C        0      0        2 
   1   chr1_15253153     ASom    A    C        1      2        2 
   1   chr1_15253153     HCab    A    C        0      0        2 
   1   chr1_15253153     HPrz    A    C        0      0        2 
   1   chr1_15253153     ZBoe    A    C        0      0        2 
   1   chr1_15253153     ZGre    A    C        0      0        2 
   1   chr1_15253153     ZHar    A    C        0      0        2 
   1   chr1_15253153   Sample    A    C        1      2        2 
   1   chr1_15253916     AAsi    G    A        0      0        2 
   1   chr1_15253916     AKia    G    A        0      0        2 
   1   chr1_15253916     AOna    G    A        0      0        2 
   1   chr1_15253916     ASom    G    A        0      0        2 
   1   chr1_15253916     HCab    G    A        0      0        2 
   1   chr1_15253916     HPrz    G    A        0      0        2 
   1   chr1_15253916     ZBoe    G    A      0.5      1        2 
   1   chr1_15253916     ZGre    G    A        0      0        2 
   1   chr1_15253916     ZHar    G    A        0      0        2 
   1   chr1_15253916   Sample    G    A        0      0        2 
   1   chr1_15257850     AAsi    T    C        0      0        2 
   1   chr1_15257850     AKia    T    C        0      0        2 
   1   chr1_15257850     AOna    T    C        0      0        2 
   1   chr1_15257850     ASom    T    C        0      0        2 
   1   chr1_15257850     HCab    T    C        0      0        2 
   1   chr1_15257850     HPrz    T    C        0      0        2 
   1   chr1_15257850     ZBoe    T    C        0      0        2 
   1   chr1_15257850     ZGre    T    C        1      2        2 
   1   chr1_15257850     ZHar    T    C        0      0        2 
   1   chr1_15257850   Sample    T    C        0      0        2 
   1   chr1_15261129     AAsi    T    C        0      0        2 
   1   chr1_15261129     AKia    T    C        1      2        2 
   1   chr1_15261129     AOna    T    C        1      2        2 
   1   chr1_15261129     ASom    T    C        0      0        2 
   1   chr1_15261129     HCab    T    C        0      0        2 
   1   chr1_15261129     HPrz    T    C        0      0        2 
   1   chr1_15261129     ZBoe    T    C        0      0        2 
   1   chr1_15261129     ZGre    T    C        0      0        2 
   1   chr1_15261129     ZHar    T    C        0      0        2 
   1   chr1_15261129   Sample    T    C        0      0        2 
   1   chr1_15272965     AAsi    A    G        0      0        2 
   1   chr1_15272965     AKia    A    G        0      0        2 
   1   chr1_15272965     AOna    A    G      0.5      1        2 
   1   chr1_15272965     ASom    A    G        0      0        2 
   1   chr1_15272965     HCab    A    G        0      0        2 
   1   chr1_15272965     HPrz    A    G        0      0        2 
   1   chr1_15272965     ZBoe    A    G        0      0        2 
   1   chr1_15272965     ZGre    A    G        0      0        2 
   1   chr1_15272965     ZHar    A    G        0      0        2 
   1   chr1_15272965   Sample    A    G        0      0        2 
   1   chr1_15278968     AAsi    G    C        0      0        2 
   1   chr1_15278968     AKia    G    C        0      0        2 
   1   chr1_15278968     AOna    G    C        0      0        2 
   1   chr1_15278968     ASom    G    C        0      0        2 
   1   chr1_15278968     HCab    G    C      0.5      1        2 
   1   chr1_15278968     HPrz    G    C        0      0        2 
   1   chr1_15278968     ZBoe    G    C        0      0        2 
   1   chr1_15278968     ZGre    G    C        0      0        2 
   1   chr1_15278968     ZHar    G    C        0      0        2 
   1   chr1_15278968   Sample    G    C        0      0        2 
   1   chr1_15279345     AAsi    A    G        0      0        2 
   1   chr1_15279345     AKia    A    G        0      0        2 
   1   chr1_15279345     AOna    A    G        0      0        2 
   1   chr1_15279345     ASom    A    G        0      0        2 
   1   chr1_15279345     HCab    A    G        1      2        2 
   1   chr1_15279345     HPrz    A    G        1      2        2 
   1   chr1_15279345     ZBoe    A    G        0      0        2 
   1   chr1_15279345     ZGre    A    G        0      0        2 
   1   chr1_15279345     ZHar    A    G        0      0        2 
   1   chr1_15279345   Sample    A    G        0      0        2 
   1   chr1_15280946     AAsi    T    C      0.5      1        2 
   1   chr1_15280946     AKia    T    C        0      0        2 
   1   chr1_15280946     AOna    T    C        0      0        2 
   1   chr1_15280946     ASom    T    C        0      0        2 
   1   chr1_15280946     HCab    T    C        0      0        2 
   1   chr1_15280946     HPrz    T    C        0      0        2 
   1   chr1_15280946     ZBoe    T    C        0      0        2 
   1   chr1_15280946     ZGre    T    C        0      0        2 
   1   chr1_15280946     ZHar    T    C        0      0        2 
   1   chr1_15280946   Sample    T    C        0      0        2 
   1   chr1_15282350     AAsi    C    G        0      0        2 
   1   chr1_15282350     AKia    C    G        0      0        2 
   1   chr1_15282350     AOna    C    G        0      0        2 
   1   chr1_15282350     ASom    C    G        0      0        2 
   1   chr1_15282350     HCab    C    G        0      0        2 
   1   chr1_15282350     HPrz    C    G        0      0        2 
   1   chr1_15282350     ZBoe    C    G        0      0        2 
   1   chr1_15282350     ZGre    C    G        0      0        2 
   1   chr1_15282350     ZHar    C    G        1      2        2 
   1   chr1_15282350   Sample    C    G        0      0        2 
   1   chr1_15285531     AAsi    T    C        0      0        2 
   1   chr1_15285531     AKia    T    C        0      0        2 
   1   chr1_15285531     AOna    T    C        0      0        2 
   1   chr1_15285531     ASom    T    C        0      0        2 
   1   chr1_15285531     HCab    T    C        1      2        2 
   1   chr1_15285531     HPrz    T    C        1      2        2 
   1   chr1_15285531     ZBoe    T    C        0      0        2 
   1   chr1_15285531     ZGre    T    C        0      0        2 
   1   chr1_15285531     ZHar    T    C        0      0        2 
   1   chr1_15285531   Sample    T    C        0      0        2 
   1   chr1_15301695     AAsi    G    A        0      0        2 
   1   chr1_15301695     AKia    G    A        0      0        2 
   1   chr1_15301695     AOna    G    A        0      0        2 
   1   chr1_15301695     ASom    G    A        0      0        2 
   1   chr1_15301695     HCab    G    A      0.5      1        2 
   1   chr1_15301695     HPrz    G    A        0      0        2 
   1   chr1_15301695     ZBoe    G    A        0      0        2 
   1   chr1_15301695     ZGre    G    A        0      0        2 
   1   chr1_15301695     ZHar    G    A        0      0        2 
   1   chr1_15301695   Sample    G    A        0      0        2 
   1   chr1_15312129     AAsi    A    G        0      0        2 
   1   chr1_15312129     AKia    A    G        0      0        2 
   1   chr1_15312129     AOna    A    G        0      0        2 
   1   chr1_15312129     ASom    A    G        0      0        2 
   1   chr1_15312129     HCab    A    G        0      0        2 
   1   chr1_15312129     HPrz    A    G        0      0        2 
   1   chr1_15312129     ZBoe    A    G      0.5      1        2 
   1   chr1_15312129     ZGre    A    G        0      0        2 
   1   chr1_15312129     ZHar    A    G        0      0        2 
   1   chr1_15312129   Sample    A    G        0      0        2 
   1   chr1_15312598     AAsi    T    G      0.5      1        2 
   1   chr1_15312598     AKia    T    G        0      0        2 
   1   chr1_15312598     AOna    T    G        0      0        2 
   1   chr1_15312598     ASom    T    G        0      0        2 
   1   chr1_15312598     HCab    T    G        0      0        2 
   1   chr1_15312598     HPrz    T    G        0      0        2 
   1   chr1_15312598     ZBoe    T    G        0      0        2 
   1   chr1_15312598     ZGre    T    G        0      0        2 
   1   chr1_15312598     ZHar    T    G        0      0        2 
   1   chr1_15312598   Sample    T    G        1      2        2 
   1   chr1_15317029     AAsi    G    T        0      0        2 
   1   chr1_15317029     AKia    G    T        0      0        2 
   1   chr1_15317029     AOna    G    T        0      0        2 
   1   chr1_15317029     ASom    G    T        0      0        2 
   1   chr1_15317029     HCab    G    T        0      0        2 
   1   chr1_15317029     HPrz    G    T        0      0        2 
   1   chr1_15317029     ZBoe    G    T        1      2        2 
   1   chr1_15317029     ZGre    G    T        0      0        2 
   1   chr1_15317029     ZHar    G    T        0      0        2 
   1   chr1_15317029   Sample    G    T        0      0        2 
   1   chr1_15327340     AAsi    C    G        0      0        2 
   1   chr1_15327340     AKia    C    G      0.5      1        2 
   1   chr1_15327340     AOna    C    G        0      0        2 
   1   chr1_15327340     ASom    C    G        0      0        2 
   1   chr1_15327340     HCab    C    G        0      0        2 
   1   chr1_15327340     HPrz    C    G        0      0        2 
   1   chr1_15327340     ZBoe    C    G        0      0        2 
   1   chr1_15327340     ZGre    C    G        0      0        2 
   1   chr1_15327340     ZHar    C    G        0      0        2 
   1   chr1_15327340   Sample    C    G        0      0        2 
   1   chr1_15328310     AAsi    G    C        0      0        2 
   1   chr1_15328310     AKia    G    C        0      0        2 
   1   chr1_15328310     AOna    G    C        0      0        2 
   1   chr1_15328310     ASom    G    C        0      0        2 
   1   chr1_15328310     HCab    G    C        1      2        2 
   1   chr1_15328310     HPrz    G    C        1      2        2 
   1   chr1_15328310     ZBoe    G    C        0      0        2 
   1   chr1_15328310     ZGre    G    C        0      0        2 
   1   chr1_15328310     ZHar    G    C        0      0        2 
   1   chr1_15328310   Sample    G    C        0      0        2 
   1   chr1_15334730     AAsi    T    C        1      2        2 
   1   chr1_15334730     AKia    T    C        0      0        2 
   1   chr1_15334730     AOna    T    C        0      0        2 
   1   chr1_15334730     ASom    T    C        0      0        2 
   1   chr1_15334730     HCab    T    C        0      0        2 
   1   chr1_15334730     HPrz    T    C        0      0        2 
   1   chr1_15334730     ZBoe    T    C        0      0        2 
   1   chr1_15334730     ZGre    T    C        0      0        2 
   1   chr1_15334730     ZHar    T    C        0      0        2 
   1   chr1_15334730   Sample    T    C        1      2        2 
   1   chr1_15342953     AAsi    A    C        0      0        2 
   1   chr1_15342953     AKia    A    C        0      0        2 
   1   chr1_15342953     AOna    A    C        0      0        2 
   1   chr1_15342953     ASom    A    C        0      0        2 
   1   chr1_15342953     HCab    A    C        0      0        2 
   1   chr1_15342953     HPrz    A    C        0      0        2 
   1   chr1_15342953     ZBoe    A    C        0      0        2 
   1   chr1_15342953     ZGre    A    C        0      0        2 
   1   chr1_15342953     ZHar    A    C        1      2        2 
   1   chr1_15342953   Sample    A    C        0      0        2 
   1   chr1_15347106     AAsi    A    G        1      2        2 
   1   chr1_15347106     AKia    A    G        0      0        2 
   1   chr1_15347106     AOna    A    G        0      0        2 
   1   chr1_15347106     ASom    A    G        1      2        2 
   1   chr1_15347106     HCab    A    G        0      0        2 
   1   chr1_15347106     HPrz    A    G        0      0        2 
   1   chr1_15347106     ZBoe    A    G        0      0        2 
   1   chr1_15347106     ZGre    A    G        0      0        2 
   1   chr1_15347106     ZHar    A    G        0      0        2 
   1   chr1_15347106   Sample    A    G        1      2        2 
   1   chr1_15353458     AAsi    A    G        0      0        2 
   1   chr1_15353458     AKia    A    G        0      0        2 
   1   chr1_15353458     AOna    A    G        0      0        2 
   1   chr1_15353458     ASom    A    G        0      0        2 
   1   chr1_15353458     HCab    A    G      0.5      1        2 
   1   chr1_15353458     HPrz    A    G        1      2        2 
   1   chr1_15353458     ZBoe    A    G        0      0        2 
   1   chr1_15353458     ZGre    A    G        0      0        2 
   1   chr1_15353458     ZHar    A    G        0      0        2 
   1   chr1_15353458   Sample    A    G        0      0        2 
   1   chr1_15355253     AAsi    G    C        0      0        2 
   1   chr1_15355253     AKia    G    C      0.5      1        2 
   1   chr1_15355253     AOna    G    C        0      0        2 
   1   chr1_15355253     ASom    G    C        0      0        2 
   1   chr1_15355253     HCab    G    C        0      0        2 
   1   chr1_15355253     HPrz    G    C        0      0        2 
   1   chr1_15355253     ZBoe    G    C        0      0        2 
   1   chr1_15355253     ZGre    G    C        0      0        2 
   1   chr1_15355253     ZHar    G    C        0      0        2 
   1   chr1_15355253   Sample    G    C        0      0        2 
   1   chr1_15355675     AAsi    A    G        0      0        2 
   1   chr1_15355675     AKia    A    G        0      0        2 
   1   chr1_15355675     AOna    A    G        0      0        2 
   1   chr1_15355675     ASom    A    G        0      0        2 
   1   chr1_15355675     HCab    A    G      0.5      1        2 
   1   chr1_15355675     HPrz    A    G        1      2        2 
   1   chr1_15355675     ZBoe    A    G        0      0        2 
   1   chr1_15355675     ZGre    A    G        0      0        2 
   1   chr1_15355675     ZHar    A    G        0      0        2 
   1   chr1_15355675   Sample    A    G        0      0        2 
   1   chr1_15357305     AAsi    C    G        0      0        2 
   1   chr1_15357305     AKia    C    G        0      0        2 
   1   chr1_15357305     AOna    C    G        0      0        2 
   1   chr1_15357305     ASom    C    G        0      0        2 
   1   chr1_15357305     HCab    C    G        1      2        2 
   1   chr1_15357305     HPrz    C    G        1      2        2 
   1   chr1_15357305     ZBoe    C    G        0      0        2 
   1   chr1_15357305     ZGre    C    G        0      0        2 
   1   chr1_15357305     ZHar    C    G        0      0        2 
   1   chr1_15357305   Sample    C    G        0      0        2 
   1   chr1_15358022     AAsi    A    G        0      0        2 
   1   chr1_15358022     AKia    A    G        0      0        2 
   1   chr1_15358022     AOna    A    G        0      0        2 
   1   chr1_15358022     ASom    A    G        0      0        2 
   1   chr1_15358022     HCab    A    G      0.5      1        2 
   1   chr1_15358022     HPrz    A    G        0      0        2 
   1   chr1_15358022     ZBoe    A    G        0      0        2 
   1   chr1_15358022     ZGre    A    G        0      0        2 
   1   chr1_15358022     ZHar    A    G        0      0        2 
   1   chr1_15358022   Sample    A    G        0      0        2 
   1   chr1_15372140     AAsi    A    T        0      0        2 
   1   chr1_15372140     AKia    A    T        0      0        2 
   1   chr1_15372140     AOna    A    T        0      0        2 
   1   chr1_15372140     ASom    A    T        0      0        2 
   1   chr1_15372140     HCab    A    T        0      0        2 
   1   chr1_15372140     HPrz    A    T        0      0        2 
   1   chr1_15372140     ZBoe    A    T        0      0        2 
   1   chr1_15372140     ZGre    A    T        0      0        2 
   1   chr1_15372140     ZHar    A    T        1      2        2 
   1   chr1_15372140   Sample    A    T        0      0        2 
   1   chr1_15377492     AAsi    C    T        0      0        2 
   1   chr1_15377492     AKia    C    T        0      0        2 
   1   chr1_15377492     AOna    C    T        0      0        2 
   1   chr1_15377492     ASom    C    T        0      0        2 
   1   chr1_15377492     HCab    C    T        0      0        2 
   1   chr1_15377492     HPrz    C    T        0      0        2 
   1   chr1_15377492     ZBoe    C    T        0      0        2 
   1   chr1_15377492     ZGre    C    T        0      0        2 
   1   chr1_15377492     ZHar    C    T        1      2        2 
   1   chr1_15377492   Sample    C    T        0      0        2 
   1   chr1_15384336     AAsi    A    G        0      0        2 
   1   chr1_15384336     AKia    A    G        0      0        2 
   1   chr1_15384336     AOna    A    G        0      0        2 
   1   chr1_15384336     ASom    A    G        0      0        2 
   1   chr1_15384336     HCab    A    G        1      2        2 
   1   chr1_15384336     HPrz    A    G        1      2        2 
   1   chr1_15384336     ZBoe    A    G        0      0        2 
   1   chr1_15384336     ZGre    A    G        0      0        2 
   1   chr1_15384336     ZHar    A    G        0      0        2 
   1   chr1_15384336   Sample    A    G        0      0        2 
   1   chr1_15386369     AAsi    T    G        0      0        2 
   1   chr1_15386369     AKia    T    G        0      0        2 
   1   chr1_15386369     AOna    T    G        0      0        2 
   1   chr1_15386369     ASom    T    G      0.5      1        2 
   1   chr1_15386369     HCab    T    G        0      0        2 
   1   chr1_15386369     HPrz    T    G        0      0        2 
   1   chr1_15386369     ZBoe    T    G        0      0        2 
   1   chr1_15386369     ZGre    T    G        0      0        2 
   1   chr1_15386369     ZHar    T    G        0      0        2 
   1   chr1_15386369   Sample    T    G        0      0        2 
   1   chr1_15387984     AAsi    A    C        0      0        2 
   1   chr1_15387984     AKia    A    C        0      0        2 
   1   chr1_15387984     AOna    A    C        0      0        2 
   1   chr1_15387984     ASom    A    C        0      0        2 
   1   chr1_15387984     HCab    A    C        0      0        2 
   1   chr1_15387984     HPrz    A    C        0      0        2 
   1   chr1_15387984     ZBoe    A    C        0      0        2 
   1   chr1_15387984     ZGre    A    C      0.5      1        2 
   1   chr1_15387984     ZHar    A    C        0      0        2 
   1   chr1_15387984   Sample    A    C        0      0        2 
   1   chr1_15405723     AAsi    C    G        0      0        2 
   1   chr1_15405723     AKia    C    G      0.5      1        2 
   1   chr1_15405723     AOna    C    G        1      2        2 
   1   chr1_15405723     ASom    C    G        0      0        2 
   1   chr1_15405723     HCab    C    G        0      0        2 
   1   chr1_15405723     HPrz    C    G        0      0        2 
   1   chr1_15405723     ZBoe    C    G        0      0        2 
   1   chr1_15405723     ZGre    C    G        0      0        2 
   1   chr1_15405723     ZHar    C    G        0      0        2 
   1   chr1_15405723   Sample    C    G        0      0        2 
   1   chr1_15406254     AAsi    G    A        0      0        2 
   1   chr1_15406254     AKia    G    A        0      0        2 
   1   chr1_15406254     AOna    G    A        0      0        2 
   1   chr1_15406254     ASom    G    A        0      0        2 
   1   chr1_15406254     HCab    G    A        0      0        2 
   1   chr1_15406254     HPrz    G    A        0      0        2 
   1   chr1_15406254     ZBoe    G    A        0      0        2 
   1   chr1_15406254     ZGre    G    A        0      0        2 
   1   chr1_15406254     ZHar    G    A      0.5      1        2 
   1   chr1_15406254   Sample    G    A        0      0        2 
   1   chr1_15418732     AAsi    T    A        0      0        2 
   1   chr1_15418732     AKia    T    A      0.5      1        2 
   1   chr1_15418732     AOna    T    A        0      0        2 
   1   chr1_15418732     ASom    T    A        0      0        2 
   1   chr1_15418732     HCab    T    A        0      0        2 
   1   chr1_15418732     HPrz    T    A        0      0        2 
   1   chr1_15418732     ZBoe    T    A        0      0        2 
   1   chr1_15418732     ZGre    T    A        0      0        2 
   1   chr1_15418732     ZHar    T    A        0      0        2 
   1   chr1_15418732   Sample    T    A        0      0        2 
   1   chr1_15422445     AAsi    A    G        0      0        2 
   1   chr1_15422445     AKia    A    G      0.5      1        2 
   1   chr1_15422445     AOna    A    G        0      0        2 
   1   chr1_15422445     ASom    A    G        0      0        2 
   1   chr1_15422445     HCab    A    G        0      0        2 
   1   chr1_15422445     HPrz    A    G        0      0        2 
   1   chr1_15422445     ZBoe    A    G        0      0        2 
   1   chr1_15422445     ZGre    A    G        0      0        2 
   1   chr1_15422445     ZHar    A    G        0      0        2 
   1   chr1_15422445   Sample    A    G        0      0        2 
   1   chr1_15423790     AAsi    T    C        0      0        2 
   1   chr1_15423790     AKia    T    C        0      0        2 
   1   chr1_15423790     AOna    T    C        0      0        2 
   1   chr1_15423790     ASom    T    C        0      0        2 
   1   chr1_15423790     HCab    T    C        1      2        2 
   1   chr1_15423790     HPrz    T    C        1      2        2 
   1   chr1_15423790     ZBoe    T    C        0      0        2 
   1   chr1_15423790     ZGre    T    C        0      0        2 
   1   chr1_15423790     ZHar    T    C        0      0        2 
   1   chr1_15423790   Sample    T    C        0      0        2 
   1   chr1_15426430     AAsi    G    A      0.5      1        2 
   1   chr1_15426430     AKia    G    A        0      0        2 
   1   chr1_15426430     AOna    G    A        0      0        2 
   1   chr1_15426430     ASom    G    A        0      0        2 
   1   chr1_15426430     HCab    G    A        0      0        2 
   1   chr1_15426430     HPrz    G    A        0      0        2 
   1   chr1_15426430     ZBoe    G    A        0      0        2 
   1   chr1_15426430     ZGre    G    A        0      0        2 
   1   chr1_15426430     ZHar    G    A        0      0        2 
   1   chr1_15426430   Sample    G    A        1      2        2 
   1   chr1_15426585     AAsi    A    C        0      0        2 
   1   chr1_15426585     AKia    A    C        0      0        2 
   1   chr1_15426585     AOna    A    C        0      0        2 
   1   chr1_15426585     ASom    A    C        0      0        2 
   1   chr1_15426585     HCab    A    C        0      0        2 
   1   chr1_15426585     HPrz    A    C        0      0        2 
   1   chr1_15426585     ZBoe    A    C      0.5      1        2 
   1   chr1_15426585     ZGre    A    C        0      0        2 
   1   chr1_15426585     ZHar    A    C        0      0        2 
   1   chr1_15426585   Sample    A    C        0      0        2 
   1   chr1_15427832     AAsi    A    G        0      0        2 
   1   chr1_15427832     AKia    A    G      0.5      1        2 
   1   chr1_15427832     AOna    A    G        0      0        2 
   1   chr1_15427832     ASom    A    G        0      0        2 
   1   chr1_15427832     HCab    A    G        0      0        2 
   1   chr1_15427832     HPrz    A    G        0      0        2 
   1   chr1_15427832     ZBoe    A    G        0      0        2 
   1   chr1_15427832     ZGre    A    G        0      0        2 
   1   chr1_15427832     ZHar    A    G        0      0        2 
   1   chr1_15427832   Sample    A    G        0      0        2 
   1   chr1_15428852     AAsi    A    T        0      0        2 
   1   chr1_15428852     AKia    A    T        0      0        2 
   1   chr1_15428852     AOna    A    T        0      0        2 
   1   chr1_15428852     ASom    A    T        0      0        2 
   1   chr1_15428852     HCab    A    T        0      0        2 
   1   chr1_15428852     HPrz    A    T        0      0        2 
   1   chr1_15428852     ZBoe    A    T        0      0        2 
   1   chr1_15428852     ZGre    A    T        1      2        2 
   1   chr1_15428852     ZHar    A    T        0      0        2 
   1   chr1_15428852   Sample    A    T        0      0        2 
   1   chr1_15430614     AAsi    T    C        0      0        2 
   1   chr1_15430614     AKia    T    C        0      0        2 
   1   chr1_15430614     AOna    T    C        0      0        2 
   1   chr1_15430614     ASom    T    C        0      0        2 
   1   chr1_15430614     HCab    T    C      0.5      1        2 
   1   chr1_15430614     HPrz    T    C        0      0        2 
   1   chr1_15430614     ZBoe    T    C        0      0        2 
   1   chr1_15430614     ZGre    T    C        0      0        2 
   1   chr1_15430614     ZHar    T    C        0      0        2 
   1   chr1_15430614   Sample    T    C        0      0        2 
   1   chr1_15430929     AAsi    T    C        0      0        2 
   1   chr1_15430929     AKia    T    C        0      0        2 
   1   chr1_15430929     AOna    T    C        0      0        2 
   1   chr1_15430929     ASom    T    C        0      0        2 
   1   chr1_15430929     HCab    T    C        1      2        2 
   1   chr1_15430929     HPrz    T    C        1      2        2 
   1   chr1_15430929     ZBoe    T    C        0      0        2 
   1   chr1_15430929     ZGre    T    C        0      0        2 
   1   chr1_15430929     ZHar    T    C        0      0        2 
   1   chr1_15430929   Sample    T    C        0      0        2 
   1   chr1_15431103     AAsi    A    G        0      0        2 
   1   chr1_15431103     AKia    A    G        0      0        2 
   1   chr1_15431103     AOna    A    G        0      0        2 
   1   chr1_15431103     ASom    A    G        0      0        2 
   1   chr1_15431103     HCab    A    G        0      0        2 
   1   chr1_15431103     HPrz    A    G        1      2        2 
   1   chr1_15431103     ZBoe    A    G        0      0        2 
   1   chr1_15431103     ZGre    A    G        0      0        2 
   1   chr1_15431103     ZHar    A    G        0      0        2 
   1   chr1_15431103   Sample    A    G        0      0        2 
   1   chr1_15445261     AAsi    T    C        0      0        2 
   1   chr1_15445261     AKia    T    C        1      2        2 
   1   chr1_15445261     AOna    T    C      0.5      1        2 
   1   chr1_15445261     ASom    T    C        0      0        2 
   1   chr1_15445261     HCab    T    C        0      0        2 
   1   chr1_15445261     HPrz    T    C        0      0        2 
   1   chr1_15445261     ZBoe    T    C        0      0        2 
   1   chr1_15445261     ZGre    T    C        0      0        2 
   1   chr1_15445261     ZHar    T    C        0      0        2 
   1   chr1_15445261   Sample    T    C        0      0        2 
   1   chr1_15447854     AAsi    G    A        0      0        2 
   1   chr1_15447854     AKia    G    A        1      2        2 
   1   chr1_15447854     AOna    G    A      0.5      1        2 
   1   chr1_15447854     ASom    G    A        0      0        2 
   1   chr1_15447854     HCab    G    A        0      0        2 
   1   chr1_15447854     HPrz    G    A        0      0        2 
   1   chr1_15447854     ZBoe    G    A        0      0        2 
   1   chr1_15447854     ZGre    G    A        0      0        2 
   1   chr1_15447854     ZHar    G    A        0      0        2 
   1   chr1_15447854   Sample    G    A        0      0        2 
   1   chr1_15450278     AAsi    G    C        0      0        2 
   1   chr1_15450278     AKia    G    C        0      0        2 
   1   chr1_15450278     AOna    G    C        0      0        2 
   1   chr1_15450278     ASom    G    C        0      0        2 
   1   chr1_15450278     HCab    G    C        0      0        2 
   1   chr1_15450278     HPrz    G    C        0      0        2 
   1   chr1_15450278     ZBoe    G    C        0      0        2 
   1   chr1_15450278     ZGre    G    C        0      0        2 
   1   chr1_15450278     ZHar    G    C      0.5      1        2 
   1   chr1_15450278   Sample    G    C        0      0        2 
   1   chr1_15451410     AAsi    G    A        0      0        2 
   1   chr1_15451410     AKia    G    A        0      0        2 
   1   chr1_15451410     AOna    G    A        0      0        2 
   1   chr1_15451410     ASom    G    A        0      0        2 
   1   chr1_15451410     HCab    G    A        1      2        2 
   1   chr1_15451410     HPrz    G    A        1      2        2 
   1   chr1_15451410     ZBoe    G    A        0      0        2 
   1   chr1_15451410     ZGre    G    A        0      0        2 
   1   chr1_15451410     ZHar    G    A        0      0        2 
   1   chr1_15451410   Sample    G    A        0      0        2 
   1   chr1_15457941     AAsi    C    G        0      0        2 
   1   chr1_15457941     AKia    C    G        0      0        2 
   1   chr1_15457941     AOna    C    G        0      0        2 
   1   chr1_15457941     ASom    C    G        0      0        2 
   1   chr1_15457941     HCab    C    G        0      0        2 
   1   chr1_15457941     HPrz    C    G        0      0        2 
   1   chr1_15457941     ZBoe    C    G      0.5      1        2 
   1   chr1_15457941     ZGre    C    G        0      0        2 
   1   chr1_15457941     ZHar    C    G        0      0        2 
   1   chr1_15457941   Sample    C    G        0      0        2 
   1   chr1_15459877     AAsi    G    A        0      0        2 
   1   chr1_15459877     AKia    G    A        0      0        2 
   1   chr1_15459877     AOna    G    A        0      0        2 
   1   chr1_15459877     ASom    G    A        0      0        2 
   1   chr1_15459877     HCab    G    A        1      2        2 
   1   chr1_15459877     HPrz    G    A        1      2        2 
   1   chr1_15459877     ZBoe    G    A        0      0        2 
   1   chr1_15459877     ZGre    G    A        0      0        2 
   1   chr1_15459877     ZHar    G    A        0      0        2 
   1   chr1_15459877   Sample    G    A        0      0        2 
   1   chr1_15460842     AAsi    C    G        0      0        2 
   1   chr1_15460842     AKia    C    G        0      0        2 
   1   chr1_15460842     AOna    C    G        0      0        2 
   1   chr1_15460842     ASom    C    G        0      0        2 
   1   chr1_15460842     HCab    C    G        0      0        2 
   1   chr1_15460842     HPrz    C    G        0      0        2 
   1   chr1_15460842     ZBoe    C    G        1      2        2 
   1   chr1_15460842     ZGre    C    G        0      0        2 
   1   chr1_15460842     ZHar    C    G        0      0        2 
   1   chr1_15460842   Sample    C    G        0      0        2 
   1   chr1_15470598     AAsi    T    C        0      0        2 
   1   chr1_15470598     AKia    T    C        0      0        2 
   1   chr1_15470598     AOna    T    C        0      0        2 
   1   chr1_15470598     ASom    T    C        0      0        2 
   1   chr1_15470598     HCab    T    C        0      0        2 
   1   chr1_15470598     HPrz    T    C        0      0        2 
   1   chr1_15470598     ZBoe    T    C        0      0        2 
   1   chr1_15470598     ZGre    T    C      0.5      1        2 
   1   chr1_15470598     ZHar    T    C        0      0        2 
   1   chr1_15470598   Sample    T    C        0      0        2 
   1   chr1_15489582     AAsi    T    G        0      0        2 
   1   chr1_15489582     AKia    T    G        0      0        2 
   1   chr1_15489582     AOna    T    G        0      0        2 
   1   chr1_15489582     ASom    T    G        0      0        2 
   1   chr1_15489582     HCab    T    G        1      2        2 
   1   chr1_15489582     HPrz    T    G        1      2        2 
   1   chr1_15489582     ZBoe    T    G        0      0        2 
   1   chr1_15489582     ZGre    T    G        0      0        2 
   1   chr1_15489582     ZHar    T    G        0      0        2 
   1   chr1_15489582   Sample    T    G        0      0        2 
   1   chr1_15492890     AAsi    C    T        0      0        2 
   1   chr1_15492890     AKia    C    T        0      0        2 
   1   chr1_15492890     AOna    C    T        0      0        2 
   1   chr1_15492890     ASom    C    T        0      0        2 
   1   chr1_15492890     HCab    C    T        1      2        2 
   1   chr1_15492890     HPrz    C    T        1      2        2 
   1   chr1_15492890     ZBoe    C    T        0      0        2 
   1   chr1_15492890     ZGre    C    T        0      0        2 
   1   chr1_15492890     ZHar    C    T        0      0        2 
   1   chr1_15492890   Sample    C    T        0      0        2 
   1   chr1_15498634     AAsi    G    A        0      0        2 
   1   chr1_15498634     AKia    G    A        0      0        2 
   1   chr1_15498634     AOna    G    A        0      0        2 
   1   chr1_15498634     ASom    G    A        0      0        2 
   1   chr1_15498634     HCab    G    A        0      0        2 
   1   chr1_15498634     HPrz    G    A        0      0        2 
   1   chr1_15498634     ZBoe    G    A      0.5      1        2 
   1   chr1_15498634     ZGre    G    A        0      0        2 
   1   chr1_15498634     ZHar    G    A        0      0        2 
   1   chr1_15498634   Sample    G    A        0      0        2 
   1   chr1_15500348     AAsi    A    G        0      0        2 
   1   chr1_15500348     AKia    A    G        0      0        2 
   1   chr1_15500348     AOna    A    G        0      0        2 
   1   chr1_15500348     ASom    A    G        0      0        2 
   1   chr1_15500348     HCab    A    G        1      2        2 
   1   chr1_15500348     HPrz    A    G        1      2        2 
   1   chr1_15500348     ZBoe    A    G        0      0        2 
   1   chr1_15500348     ZGre    A    G        0      0        2 
   1   chr1_15500348     ZHar    A    G        0      0        2 
   1   chr1_15500348   Sample    A    G        0      0        2 
   1   chr1_15505049     AAsi    G    T        0      0        2 
   1   chr1_15505049     AKia    G    T        0      0        2 
   1   chr1_15505049     AOna    G    T        0      0        2 
   1   chr1_15505049     ASom    G    T        0      0        2 
   1   chr1_15505049     HCab    G    T        0      0        2 
   1   chr1_15505049     HPrz    G    T        0      0        2 
   1   chr1_15505049     ZBoe    G    T        0      0        2 
   1   chr1_15505049     ZGre    G    T        0      0        2 
   1   chr1_15505049     ZHar    G    T        1      2        2 
   1   chr1_15505049   Sample    G    T        0      0        2 
   1   chr1_15508639     AAsi    C    A        0      0        2 
   1   chr1_15508639     AKia    C    A        0      0        2 
   1   chr1_15508639     AOna    C    A      0.5      1        2 
   1   chr1_15508639     ASom    C    A        0      0        2 
   1   chr1_15508639     HCab    C    A        0      0        2 
   1   chr1_15508639     HPrz    C    A        0      0        2 
   1   chr1_15508639     ZBoe    C    A        0      0        2 
   1   chr1_15508639     ZGre    C    A        0      0        2 
   1   chr1_15508639     ZHar    C    A        0      0        2 
   1   chr1_15508639   Sample    C    A        0      0        2 
   1   chr1_15510400     AAsi    C    T        0      0        2 
   1   chr1_15510400     AKia    C    T        0      0        2 
   1   chr1_15510400     AOna    C    T        0      0        2 
   1   chr1_15510400     ASom    C    T        0      0        2 
   1   chr1_15510400     HCab    C    T        0      0        2 
   1   chr1_15510400     HPrz    C    T        0      0        2 
   1   chr1_15510400     ZBoe    C    T        0      0        2 
   1   chr1_15510400     ZGre    C    T        0      0        2 
   1   chr1_15510400     ZHar    C    T      0.5      1        2 
   1   chr1_15510400   Sample    C    T        0      0        2 
   1   chr1_15515157     AAsi    C    T        0      0        2 
   1   chr1_15515157     AKia    C    T        0      0        2 
   1   chr1_15515157     AOna    C    T        0      0        2 
   1   chr1_15515157     ASom    C    T        0      0        2 
   1   chr1_15515157     HCab    C    T        1      2        2 
   1   chr1_15515157     HPrz    C    T        1      2        2 
   1   chr1_15515157     ZBoe    C    T        0      0        2 
   1   chr1_15515157     ZGre    C    T        0      0        2 
   1   chr1_15515157     ZHar    C    T        0      0        2 
   1   chr1_15515157   Sample    C    T        0      0        2 
   1   chr1_15518741     AAsi    A    G        0      0        2 
   1   chr1_15518741     AKia    A    G        0      0        2 
   1   chr1_15518741     AOna    A    G        0      0        2 
   1   chr1_15518741     ASom    A    G        0      0        2 
   1   chr1_15518741     HCab    A    G        0      0        2 
   1   chr1_15518741     HPrz    A    G        0      0        2 
   1   chr1_15518741     ZBoe    A    G        0      0        2 
   1   chr1_15518741     ZGre    A    G        1      2        2 
   1   chr1_15518741     ZHar    A    G        0      0        2 
   1   chr1_15518741   Sample    A    G        0      0        2 
   1   chr1_15521348     AAsi    C    A        0      0        2 
   1   chr1_15521348     AKia    C    A        0      0        2 
   1   chr1_15521348     AOna    C    A      0.5      1        2 
   1   chr1_15521348     ASom    C    A        0      0        2 
   1   chr1_15521348     HCab    C    A        0      0        2 
   1   chr1_15521348     HPrz    C    A        0      0        2 
   1   chr1_15521348     ZBoe    C    A        0      0        2 
   1   chr1_15521348     ZGre    C    A        0      0        2 
   1   chr1_15521348     ZHar    C    A        0      0        2 
   1   chr1_15521348   Sample    C    A        0      0        2 
   1   chr1_15521590     AAsi    T    A        0      0        2 
   1   chr1_15521590     AKia    T    A        0      0        2 
   1   chr1_15521590     AOna    T    A        0      0        2 
   1   chr1_15521590     ASom    T    A        0      0        2 
   1   chr1_15521590     HCab    T    A      0.5      1        2 
   1   chr1_15521590     HPrz    T    A        0      0        2 
   1   chr1_15521590     ZBoe    T    A        0      0        2 
   1   chr1_15521590     ZGre    T    A        0      0        2 
   1   chr1_15521590     ZHar    T    A        0      0        2 
   1   chr1_15521590   Sample    T    A        0      0        2 
   1   chr1_15521807     AAsi    T    G        0      0        2 
   1   chr1_15521807     AKia    T    G        0      0        2 
   1   chr1_15521807     AOna    T    G        0      0        2 
   1   chr1_15521807     ASom    T    G        0      0        2 
   1   chr1_15521807     HCab    T    G        1      2        2 
   1   chr1_15521807     HPrz    T    G        1      2        2 
   1   chr1_15521807     ZBoe    T    G        0      0        2 
   1   chr1_15521807     ZGre    T    G        0      0        2 
   1   chr1_15521807     ZHar    T    G        0      0        2 
   1   chr1_15521807   Sample    T    G        0      0        2 
   1   chr1_15521864     AAsi    T    C        0      0        2 
   1   chr1_15521864     AKia    T    C        0      0        2 
   1   chr1_15521864     AOna    T    C      0.5      1        2 
   1   chr1_15521864     ASom    T    C        0      0        2 
   1   chr1_15521864     HCab    T    C        0      0        2 
   1   chr1_15521864     HPrz    T    C        0      0        2 
   1   chr1_15521864     ZBoe    T    C        0      0        2 
   1   chr1_15521864     ZGre    T    C        0      0        2 
   1   chr1_15521864     ZHar    T    C        0      0        2 
   1   chr1_15521864   Sample    T    C        0      0        2 
   1   chr1_15524521     AAsi    T    A        0      0        2 
   1   chr1_15524521     AKia    T    A        0      0        2 
   1   chr1_15524521     AOna    T    A      0.5      1        2 
   1   chr1_15524521     ASom    T    A        0      0        2 
   1   chr1_15524521     HCab    T    A        0      0        2 
   1   chr1_15524521     HPrz    T    A        0      0        2 
   1   chr1_15524521     ZBoe    T    A        0      0        2 
   1   chr1_15524521     ZGre    T    A        0      0        2 
   1   chr1_15524521     ZHar    T    A        0      0        2 
   1   chr1_15524521   Sample    T    A        0      0        2 
   1   chr1_15531066     AAsi    C    G        0      0        2 
   1   chr1_15531066     AKia    C    G        0      0        2 
   1   chr1_15531066     AOna    C    G        0      0        2 
   1   chr1_15531066     ASom    C    G        0      0        2 
   1   chr1_15531066     HCab    C    G        0      0        2 
   1   chr1_15531066     HPrz    C    G        0      0        2 
   1   chr1_15531066     ZBoe    C    G        0      0        2 
   1   chr1_15531066     ZGre    C    G        0      0        2 
   1   chr1_15531066     ZHar    C    G        1      2        2 
   1   chr1_15531066   Sample    C    G        0      0        2 
   1   chr1_15544824     AAsi    C    T        0      0        2 
   1   chr1_15544824     AKia    C    T        0      0        2 
   1   chr1_15544824     AOna    C    T        0      0        2 
   1   chr1_15544824     ASom    C    T        0      0        2 
   1   chr1_15544824     HCab    C    T        0      0        2 
   1   chr1_15544824     HPrz    C    T        0      0        2 
   1   chr1_15544824     ZBoe    C    T        1      2        2 
   1   chr1_15544824     ZGre    C    T        0      0        2 
   1   chr1_15544824     ZHar    C    T        0      0        2 
   1   chr1_15544824   Sample    C    T        0      0        2 
   1   chr1_15548217     AAsi    A    G      0.5      1        2 
   1   chr1_15548217     AKia    A    G        0      0        2 
   1   chr1_15548217     AOna    A    G        0      0        2 
   1   chr1_15548217     ASom    A    G        0      0        2 
   1   chr1_15548217     HCab    A    G        0      0        2 
   1   chr1_15548217     HPrz    A    G        0      0        2 
   1   chr1_15548217     ZBoe    A    G        0      0        2 
   1   chr1_15548217     ZGre    A    G        0      0        2 
   1   chr1_15548217     ZHar    A    G        0      0        2 
   1   chr1_15548217   Sample    A    G        0      0        2 
   1   chr1_15549296     AAsi    G    A        0      0        2 
   1   chr1_15549296     AKia    G    A        1      2        2 
   1   chr1_15549296     AOna    G    A        0      0        2 
   1   chr1_15549296     ASom    G    A        0      0        2 
   1   chr1_15549296     HCab    G    A        0      0        2 
   1   chr1_15549296     HPrz    G    A        0      0        2 
   1   chr1_15549296     ZBoe    G    A        0      0        2 
   1   chr1_15549296     ZGre    G    A        0      0        2 
   1   chr1_15549296     ZHar    G    A        0      0        2 
   1   chr1_15549296   Sample    G    A        0      0        2 
   1   chr1_15559019     AAsi    C    T        0      0        2 
   1   chr1_15559019     AKia    C    T        0      0        2 
   1   chr1_15559019     AOna    C    T      0.5      1        2 
   1   chr1_15559019     ASom    C    T        0      0        2 
   1   chr1_15559019     HCab    C    T        0      0        2 
   1   chr1_15559019     HPrz    C    T        0      0        2 
   1   chr1_15559019     ZBoe    C    T        0      0        2 
   1   chr1_15559019     ZGre    C    T        0      0        2 
   1   chr1_15559019     ZHar    C    T        0      0        2 
   1   chr1_15559019   Sample    C    T        0      0        2 
   1   chr1_15564099     AAsi    A    C        0      0        2 
   1   chr1_15564099     AKia    A    C        0      0        2 
   1   chr1_15564099     AOna    A    C        0      0        2 
   1   chr1_15564099     ASom    A    C        0      0        2 
   1   chr1_15564099     HCab    A    C        1      2        2 
   1   chr1_15564099     HPrz    A    C        1      2        2 
   1   chr1_15564099     ZBoe    A    C        0      0        2 
   1   chr1_15564099     ZGre    A    C        0      0        2 
   1   chr1_15564099     ZHar    A    C        0      0        2 
   1   chr1_15564099   Sample    A    C        0      0        2 
   1   chr1_15564213     AAsi    A    G        0      0        2 
   1   chr1_15564213     AKia    A    G        0      0        2 
   1   chr1_15564213     AOna    A    G        0      0        2 
   1   chr1_15564213     ASom    A    G        1      2        2 
   1   chr1_15564213     HCab    A    G        0      0        2 
   1   chr1_15564213     HPrz    A    G        0      0        2 
   1   chr1_15564213     ZBoe    A    G        0      0        2 
   1   chr1_15564213     ZGre    A    G        0      0        2 
   1   chr1_15564213     ZHar    A    G        0      0        2 
   1   chr1_15564213   Sample    A    G        0      0        2 
   1   chr1_15564416     AAsi    A    C        0      0        2 
   1   chr1_15564416     AKia    A    C        0      0        2 
   1   chr1_15564416     AOna    A    C        0      0        2 
   1   chr1_15564416     ASom    A    C        0      0        2 
   1   chr1_15564416     HCab    A    C        1      2        2 
   1   chr1_15564416     HPrz    A    C        1      2        2 
   1   chr1_15564416     ZBoe    A    C        0      0        2 
   1   chr1_15564416     ZGre    A    C        0      0        2 
   1   chr1_15564416     ZHar    A    C        0      0        2 
   1   chr1_15564416   Sample    A    C        0      0        2 
   1   chr1_15580027     AAsi    G    A        0      0        2 
   1   chr1_15580027     AKia    G    A        0      0        2 
   1   chr1_15580027     AOna    G    A        0      0        2 
   1   chr1_15580027     ASom    G    A        1      2        2 
   1   chr1_15580027     HCab    G    A        0      0        2 
   1   chr1_15580027     HPrz    G    A        0      0        2 
   1   chr1_15580027     ZBoe    G    A        0      0        2 
   1   chr1_15580027     ZGre    G    A        0      0        2 
   1   chr1_15580027     ZHar    G    A        0      0        2 
   1   chr1_15580027   Sample    G    A        0      0        2 
   1   chr1_15580277     AAsi    G    A        0      0        2 
   1   chr1_15580277     AKia    G    A        0      0        2 
   1   chr1_15580277     AOna    G    A        0      0        2 
   1   chr1_15580277     ASom    G    A        0      0        2 
   1   chr1_15580277     HCab    G    A        1      2        2 
   1   chr1_15580277     HPrz    G    A        1      2        2 
   1   chr1_15580277     ZBoe    G    A        0      0        2 
   1   chr1_15580277     ZGre    G    A        0      0        2 
   1   chr1_15580277     ZHar    G    A        0      0        2 
   1   chr1_15580277   Sample    G    A        0      0        2 
   1   chr1_15580962     AAsi    A    G        0      0        2 
   1   chr1_15580962     AKia    A    G        0      0        2 
   1   chr1_15580962     AOna    A    G        0      0        2 
   1   chr1_15580962     ASom    A    G        0      0        2 
   1   chr1_15580962     HCab    A    G        0      0        2 
   1   chr1_15580962     HPrz    A    G        0      0        2 
   1   chr1_15580962     ZBoe    A    G        0      0        2 
   1   chr1_15580962     ZGre    A    G        0      0        2 
   1   chr1_15580962     ZHar    A    G        1      2        2 
   1   chr1_15580962   Sample    A    G        0      0        2 
   1   chr1_15582953     AAsi    G    C        0      0        2 
   1   chr1_15582953     AKia    G    C        0      0        2 
   1   chr1_15582953     AOna    G    C        1      2        2 
   1   chr1_15582953     ASom    G    C        0      0        2 
   1   chr1_15582953     HCab    G    C        0      0        2 
   1   chr1_15582953     HPrz    G    C        0      0        2 
   1   chr1_15582953     ZBoe    G    C        0      0        2 
   1   chr1_15582953     ZGre    G    C        0      0        2 
   1   chr1_15582953     ZHar    G    C        0      0        2 
   1   chr1_15582953   Sample    G    C        0      0        2 
   1   chr1_15591802     AAsi    G    C        0      0        2 
   1   chr1_15591802     AKia    G    C        0      0        2 
   1   chr1_15591802     AOna    G    C        0      0        2 
   1   chr1_15591802     ASom    G    C      0.5      1        2 
   1   chr1_15591802     HCab    G    C        0      0        2 
   1   chr1_15591802     HPrz    G    C        0      0        2 
   1   chr1_15591802     ZBoe    G    C        0      0        2 
   1   chr1_15591802     ZGre    G    C        0      0        2 
   1   chr1_15591802     ZHar    G    C        0      0        2 
   1   chr1_15591802   Sample    G    C        0      0        2 
   1   chr1_15594402     AAsi    A    C        0      0        2 
   1   chr1_15594402     AKia    A    C        0      0        2 
   1   chr1_15594402     AOna    A    C        0      0        2 
   1   chr1_15594402     ASom    A    C        0      0        2 
   1   chr1_15594402     HCab    A    C        1      2        2 
   1   chr1_15594402     HPrz    A    C        1      2        2 
   1   chr1_15594402     ZBoe    A    C        0      0        2 
   1   chr1_15594402     ZGre    A    C        0      0        2 
   1   chr1_15594402     ZHar    A    C        0      0        2 
   1   chr1_15594402   Sample    A    C        0      0        2 
   1   chr1_15597465     AAsi    A    G        0      0        2 
   1   chr1_15597465     AKia    A    G        0      0        2 
   1   chr1_15597465     AOna    A    G        0      0        2 
   1   chr1_15597465     ASom    A    G        0      0        2 
   1   chr1_15597465     HCab    A    G        0      0        2 
   1   chr1_15597465     HPrz    A    G        0      0        2 
   1   chr1_15597465     ZBoe    A    G        0      0        2 
   1   chr1_15597465     ZGre    A    G        0      0        2 
   1   chr1_15597465     ZHar    A    G        1      2        2 
   1   chr1_15597465   Sample    A    G        0      0        2 
   1   chr1_15608922     AAsi    A    G        0      0        2 
   1   chr1_15608922     AKia    A    G        0      0        2 
   1   chr1_15608922     AOna    A    G        0      0        2 
   1   chr1_15608922     ASom    A    G        0      0        2 
   1   chr1_15608922     HCab    A    G        1      2        2 
   1   chr1_15608922     HPrz    A    G        1      2        2 
   1   chr1_15608922     ZBoe    A    G        0      0        2 
   1   chr1_15608922     ZGre    A    G        0      0        2 
   1   chr1_15608922     ZHar    A    G        0      0        2 
   1   chr1_15608922   Sample    A    G        0      0        2 
   1   chr1_15611872     AAsi    A    G        0      0        2 
   1   chr1_15611872     AKia    A    G        0      0        2 
   1   chr1_15611872     AOna    A    G        0      0        2 
   1   chr1_15611872     ASom    A    G        0      0        2 
   1   chr1_15611872     HCab    A    G        0      0        2 
   1   chr1_15611872     HPrz    A    G        0      0        2 
   1   chr1_15611872     ZBoe    A    G        0      0        2 
   1   chr1_15611872     ZGre    A    G      0.5      1        2 
   1   chr1_15611872     ZHar    A    G        0      0        2 
   1   chr1_15611872   Sample    A    G        0      0        2 
   1   chr1_15616632     AAsi    A    G        0      0        2 
   1   chr1_15616632     AKia    A    G        0      0        2 
   1   chr1_15616632     AOna    A    G        0      0        2 
   1   chr1_15616632     ASom    A    G        0      0        2 
   1   chr1_15616632     HCab    A    G        0      0        2 
   1   chr1_15616632     HPrz    A    G        0      0        2 
   1   chr1_15616632     ZBoe    A    G        0      0        2 
   1   chr1_15616632     ZGre    A    G      0.5      1        2 
   1   chr1_15616632     ZHar    A    G        0      0        2 
   1   chr1_15616632   Sample    A    G        0      0        2 
   1   chr1_15619315     AAsi    C    T        1      2        2 
   1   chr1_15619315     AKia    C    T        0      0        2 
   1   chr1_15619315     AOna    C    T        0      0        2 
   1   chr1_15619315     ASom    C    T        1      2        2 
   1   chr1_15619315     HCab    C    T        0      0        2 
   1   chr1_15619315     HPrz    C    T        0      0        2 
   1   chr1_15619315     ZBoe    C    T        0      0        2 
   1   chr1_15619315     ZGre    C    T        0      0        2 
   1   chr1_15619315     ZHar    C    T        0      0        2 
   1   chr1_15619315   Sample    C    T        1      2        2 
   1   chr1_15625912     AAsi    T    C        0      0        2 
   1   chr1_15625912     AKia    T    C        1      2        2 
   1   chr1_15625912     AOna    T    C      0.5      1        2 
   1   chr1_15625912     ASom    T    C        0      0        2 
   1   chr1_15625912     HCab    T    C        0      0        2 
   1   chr1_15625912     HPrz    T    C        0      0        2 
   1   chr1_15625912     ZBoe    T    C        0      0        2 
   1   chr1_15625912     ZGre    T    C        0      0        2 
   1   chr1_15625912     ZHar    T    C        0      0        2 
   1   chr1_15625912   Sample    T    C        0      0        2 
   1   chr1_15626484     AAsi    T    C        0      0        2 
   1   chr1_15626484     AKia    T    C        0      0        2 
   1   chr1_15626484     AOna    T    C        0      0        2 
   1   chr1_15626484     ASom    T    C        0      0        2 
   1   chr1_15626484     HCab    T    C        0      0        2 
   1   chr1_15626484     HPrz    T    C        0      0        2 
   1   chr1_15626484     ZBoe    T    C        0      0        2 
   1   chr1_15626484     ZGre    T    C        0      0        2 
   1   chr1_15626484     ZHar    T    C        1      2        2 
   1   chr1_15626484   Sample    T    C        0      0        2 
   1   chr1_15628778     AAsi    G    T        0      0        2 
   1   chr1_15628778     AKia    G    T        0      0        2 
   1   chr1_15628778     AOna    G    T        0      0        2 
   1   chr1_15628778     ASom    G    T        0      0        2 
   1   chr1_15628778     HCab    G    T        0      0        2 
   1   chr1_15628778     HPrz    G    T        0      0        2 
   1   chr1_15628778     ZBoe    G    T        0      0        2 
   1   chr1_15628778     ZGre    G    T        0      0        2 
   1   chr1_15628778     ZHar    G    T      0.5      1        2 
   1   chr1_15628778   Sample    G    T        0      0        2 
   1   chr1_15634219     AAsi    G    A        0      0        2 
   1   chr1_15634219     AKia    G    A        0      0        2 
   1   chr1_15634219     AOna    G    A        0      0        2 
   1   chr1_15634219     ASom    G    A        0      0        2 
   1   chr1_15634219     HCab    G    A      0.5      1        2 
   1   chr1_15634219     HPrz    G    A        0      0        2 
   1   chr1_15634219     ZBoe    G    A        0      0        2 
   1   chr1_15634219     ZGre    G    A        0      0        2 
   1   chr1_15634219     ZHar    G    A        0      0        2 
   1   chr1_15634219   Sample    G    A        0      0        2 
   1   chr1_15637760     AAsi    T    C        0      0        2 
   1   chr1_15637760     AKia    T    C        1      2        2 
   1   chr1_15637760     AOna    T    C        0      0        2 
   1   chr1_15637760     ASom    T    C        0      0        2 
   1   chr1_15637760     HCab    T    C        0      0        2 
   1   chr1_15637760     HPrz    T    C        0      0        2 
   1   chr1_15637760     ZBoe    T    C        0      0        2 
   1   chr1_15637760     ZGre    T    C        0      0        2 
   1   chr1_15637760     ZHar    T    C        0      0        2 
   1   chr1_15637760   Sample    T    C        0      0        2 
   1   chr1_15638782     AAsi    T    C        1      2        2 
   1   chr1_15638782     AKia    T    C        0      0        2 
   1   chr1_15638782     AOna    T    C        0      0        2 
   1   chr1_15638782     ASom    T    C        0      0        2 
   1   chr1_15638782     HCab    T    C        0      0        2 
   1   chr1_15638782     HPrz    T    C        0      0        2 
   1   chr1_15638782     ZBoe    T    C        0      0        2 
   1   chr1_15638782     ZGre    T    C        0      0        2 
   1   chr1_15638782     ZHar    T    C        0      0        2 
   1   chr1_15638782   Sample    T    C        0      0        2 
   1   chr1_15645633     AAsi    T    C        0      0        2 
   1   chr1_15645633     AKia    T    C        0      0        2 
   1   chr1_15645633     AOna    T    C        1      2        2 
   1   chr1_15645633     ASom    T    C        0      0        2 
   1   chr1_15645633     HCab    T    C        0      0        2 
   1   chr1_15645633     HPrz    T    C        0      0        2 
   1   chr1_15645633     ZBoe    T    C        0      0        2 
   1   chr1_15645633     ZGre    T    C        0      0        2 
   1   chr1_15645633     ZHar    T    C        0      0        2 
   1   chr1_15645633   Sample    T    C        0      0        2 
   1   chr1_15647962     AAsi    T    A        0      0        2 
   1   chr1_15647962     AKia    T    A        0      0        2 
   1   chr1_15647962     AOna    T    A        0      0        2 
   1   chr1_15647962     ASom    T    A        0      0        2 
   1   chr1_15647962     HCab    T    A        1      2        2 
   1   chr1_15647962     HPrz    T    A        1      2        2 
   1   chr1_15647962     ZBoe    T    A        0      0        2 
   1   chr1_15647962     ZGre    T    A        0      0        2 
   1   chr1_15647962     ZHar    T    A        0      0        2 
   1   chr1_15647962   Sample    T    A        0      0        2 
   1   chr1_15658738     AAsi    A    G        0      0        2 
   1   chr1_15658738     AKia    A    G        0      0        2 
   1   chr1_15658738     AOna    A    G        0      0        2 
   1   chr1_15658738     ASom    A    G        0      0        2 
   1   chr1_15658738     HCab    A    G        1      2        2 
   1   chr1_15658738     HPrz    A    G        1      2        2 
   1   chr1_15658738     ZBoe    A    G        0      0        2 
   1   chr1_15658738     ZGre    A    G        0      0        2 
   1   chr1_15658738     ZHar    A    G        0      0        2 
   1   chr1_15658738   Sample    A    G        0      0        2 
   1   chr1_15665412     AAsi    A    C        0      0        2 
   1   chr1_15665412     AKia    A    C        0      0        2 
   1   chr1_15665412     AOna    A    C        0      0        2 
   1   chr1_15665412     ASom    A    C        0      0        2 
   1   chr1_15665412     HCab    A    C        0      0        2 
   1   chr1_15665412     HPrz    A    C        0      0        2 
   1   chr1_15665412     ZBoe    A    C      0.5      1        2 
   1   chr1_15665412     ZGre    A    C        0      0        2 
   1   chr1_15665412     ZHar    A    C        0      0        2 
   1   chr1_15665412   Sample    A    C        0      0        2 
   1   chr1_15668908     AAsi    C    T        0      0        2 
   1   chr1_15668908     AKia    C    T        0      0        2 
   1   chr1_15668908     AOna    C    T        0      0        2 
   1   chr1_15668908     ASom    C    T        0      0        2 
   1   chr1_15668908     HCab    C    T        0      0        2 
   1   chr1_15668908     HPrz    C    T        0      0        2 
   1   chr1_15668908     ZBoe    C    T      0.5      1        2 
   1   chr1_15668908     ZGre    C    T        0      0        2 
   1   chr1_15668908     ZHar    C    T        0      0        2 
   1   chr1_15668908   Sample    C    T        0      0        2 
   1   chr1_15672899     AAsi    G    A        0      0        2 
   1   chr1_15672899     AKia    G    A        0      0        2 
   1   chr1_15672899     AOna    G    A        0      0        2 
   1   chr1_15672899     ASom    G    A        0      0        2 
   1   chr1_15672899     HCab    G    A      0.5      1        2 
   1   chr1_15672899     HPrz    G    A      0.5      1        2 
   1   chr1_15672899     ZBoe    G    A        0      0        2 
   1   chr1_15672899     ZGre    G    A        0      0        2 
   1   chr1_15672899     ZHar    G    A        0      0        2 
   1   chr1_15672899   Sample    G    A        0      0        2 
   1   chr1_15673695     AAsi    T    C        0      0        2 
   1   chr1_15673695     AKia    T    C        0      0        2 
   1   chr1_15673695     AOna    T    C        0      0        2 
   1   chr1_15673695     ASom    T    C        0      0        2 
   1   chr1_15673695     HCab    T    C        0      0        2 
   1   chr1_15673695     HPrz    T    C        0      0        2 
   1   chr1_15673695     ZBoe    T    C        0      0        2 
   1   chr1_15673695     ZGre    T    C        0      0        2 
   1   chr1_15673695     ZHar    T    C      0.5      1        2 
   1   chr1_15673695   Sample    T    C        0      0        2 
   1   chr1_15685241     AAsi    T    C        0      0        2 
   1   chr1_15685241     AKia    T    C        0      0        2 
   1   chr1_15685241     AOna    T    C        0      0        2 
   1   chr1_15685241     ASom    T    C        0      0        2 
   1   chr1_15685241     HCab    T    C        0      0        2 
   1   chr1_15685241     HPrz    T    C        0      0        2 
   1   chr1_15685241     ZBoe    T    C        0      0        2 
   1   chr1_15685241     ZGre    T    C        0      0        2 
   1   chr1_15685241     ZHar    T    C        1      2        2 
   1   chr1_15685241   Sample    T    C        0      0        2 
   1   chr1_15690966     AAsi    T    C        0      0        2 
   1   chr1_15690966     AKia    T    C        0      0        2 
   1   chr1_15690966     AOna    T    C        0      0        2 
   1   chr1_15690966     ASom    T    C        0      0        2 
   1   chr1_15690966     HCab    T    C        0      0        2 
   1   chr1_15690966     HPrz    T    C        0      0        2 
   1   chr1_15690966     ZBoe    T    C        0      0        2 
   1   chr1_15690966     ZGre    T    C        0      0        2 
   1   chr1_15690966     ZHar    T    C      0.5      1        2 
   1   chr1_15690966   Sample    T    C        0      0        2 
   1   chr1_15702964     AAsi    T    C        0      0        2 
   1   chr1_15702964     AKia    T    C        0      0        2 
   1   chr1_15702964     AOna    T    C        0      0        2 
   1   chr1_15702964     ASom    T    C        0      0        2 
   1   chr1_15702964     HCab    T    C        0      0        2 
   1   chr1_15702964     HPrz    T    C        0      0        2 
   1   chr1_15702964     ZBoe    T    C      0.5      1        2 
   1   chr1_15702964     ZGre    T    C        0      0        2 
   1   chr1_15702964     ZHar    T    C        0      0        2 
   1   chr1_15702964   Sample    T    C        0      0        2 
   1   chr1_15707148     AAsi    G    A        0      0        2 
   1   chr1_15707148     AKia    G    A        0      0        2 
   1   chr1_15707148     AOna    G    A        0      0        2 
   1   chr1_15707148     ASom    G    A        1      2        2 
   1   chr1_15707148     HCab    G    A        0      0        2 
   1   chr1_15707148     HPrz    G    A        0      0        2 
   1   chr1_15707148     ZBoe    G    A        0      0        2 
   1   chr1_15707148     ZGre    G    A        0      0        2 
   1   chr1_15707148     ZHar    G    A        0      0        2 
   1   chr1_15707148   Sample    G    A        0      0        2 
   1   chr1_15709353     AAsi    A    G        0      0        2 
   1   chr1_15709353     AKia    A    G        0      0        2 
   1   chr1_15709353     AOna    A    G        0      0        2 
   1   chr1_15709353     ASom    A    G        0      0        2 
   1   chr1_15709353     HCab    A    G        1      2        2 
   1   chr1_15709353     HPrz    A    G        1      2        2 
   1   chr1_15709353     ZBoe    A    G        0      0        2 
   1   chr1_15709353     ZGre    A    G        0      0        2 
   1   chr1_15709353     ZHar    A    G        0      0        2 
   1   chr1_15709353   Sample    A    G        0      0        2 
   1   chr1_15715064     AAsi    A    G        0      0        2 
   1   chr1_15715064     AKia    A    G        1      2        2 
   1   chr1_15715064     AOna    A    G        0      0        2 
   1   chr1_15715064     ASom    A    G        0      0        2 
   1   chr1_15715064     HCab    A    G        0      0        2 
   1   chr1_15715064     HPrz    A    G        0      0        2 
   1   chr1_15715064     ZBoe    A    G        0      0        2 
   1   chr1_15715064     ZGre    A    G        0      0        2 
   1   chr1_15715064     ZHar    A    G        0      0        2 
   1   chr1_15715064   Sample    A    G        0      0        2 
   1   chr1_15717253     AAsi    G    A        0      0        2 
   1   chr1_15717253     AKia    G    A        0      0        2 
   1   chr1_15717253     AOna    G    A      0.5      1        2 
   1   chr1_15717253     ASom    G    A        0      0        2 
   1   chr1_15717253     HCab    G    A        0      0        2 
   1   chr1_15717253     HPrz    G    A        0      0        2 
   1   chr1_15717253     ZBoe    G    A        0      0        2 
   1   chr1_15717253     ZGre    G    A        0      0        2 
   1   chr1_15717253     ZHar    G    A        0      0        2 
   1   chr1_15717253   Sample    G    A        0      0        2 
   1   chr1_15728920     AAsi    C    A        0      0        2 
   1   chr1_15728920     AKia    C    A      0.5      1        2 
   1   chr1_15728920     AOna    C    A        0      0        2 
   1   chr1_15728920     ASom    C    A        0      0        2 
   1   chr1_15728920     HCab    C    A        0      0        2 
   1   chr1_15728920     HPrz    C    A        0      0        2 
   1   chr1_15728920     ZBoe    C    A        0      0        2 
   1   chr1_15728920     ZGre    C    A        0      0        2 
   1   chr1_15728920     ZHar    C    A        0      0        2 
   1   chr1_15728920   Sample    C    A        0      0        2 
   1   chr1_15734860     AAsi    A    G        0      0        2 
   1   chr1_15734860     AKia    A    G        0      0        2 
   1   chr1_15734860     AOna    A    G        0      0        2 
   1   chr1_15734860     ASom    A    G        0      0        2 
   1   chr1_15734860     HCab    A    G      0.5      1        2 
   1   chr1_15734860     HPrz    A    G        0      0        2 
   1   chr1_15734860     ZBoe    A    G        0      0        2 
   1   chr1_15734860     ZGre    A    G        0      0        2 
   1   chr1_15734860     ZHar    A    G        0      0        2 
   1   chr1_15734860   Sample    A    G        0      0        2 
   1   chr1_15738782     AAsi    T    A        0      0        2 
   1   chr1_15738782     AKia    T    A      0.5      1        2 
   1   chr1_15738782     AOna    T    A        0      0        2 
   1   chr1_15738782     ASom    T    A        0      0        2 
   1   chr1_15738782     HCab    T    A        0      0        2 
   1   chr1_15738782     HPrz    T    A        0      0        2 
   1   chr1_15738782     ZBoe    T    A        0      0        2 
   1   chr1_15738782     ZGre    T    A        0      0        2 
   1   chr1_15738782     ZHar    T    A        0      0        2 
   1   chr1_15738782   Sample    T    A        0      0        2 
   1   chr1_15742642     AAsi    C    A        1      2        2 
   1   chr1_15742642     AKia    C    A        0      0        2 
   1   chr1_15742642     AOna    C    A        0      0        2 
   1   chr1_15742642     ASom    C    A        0      0        2 
   1   chr1_15742642     HCab    C    A        0      0        2 
   1   chr1_15742642     HPrz    C    A        0      0        2 
   1   chr1_15742642     ZBoe    C    A        0      0        2 
   1   chr1_15742642     ZGre    C    A        0      0        2 
   1   chr1_15742642     ZHar    C    A        0      0        2 
   1   chr1_15742642   Sample    C    A        1      2        2 
   1   chr1_15743289     AAsi    A    G        0      0        2 
   1   chr1_15743289     AKia    A    G        0      0        2 
   1   chr1_15743289     AOna    A    G        0      0        2 
   1   chr1_15743289     ASom    A    G        0      0        2 
   1   chr1_15743289     HCab    A    G        0      0        2 
   1   chr1_15743289     HPrz    A    G        0      0        2 
   1   chr1_15743289     ZBoe    A    G        0      0        2 
   1   chr1_15743289     ZGre    A    G        0      0        2 
   1   chr1_15743289     ZHar    A    G      0.5      1        2 
   1   chr1_15743289   Sample    A    G        0      0        2 
   1   chr1_15743484     AAsi    C    A        0      0        2 
   1   chr1_15743484     AKia    C    A        0      0        2 
   1   chr1_15743484     AOna    C    A        0      0        2 
   1   chr1_15743484     ASom    C    A        0      0        2 
   1   chr1_15743484     HCab    C    A        0      0        2 
   1   chr1_15743484     HPrz    C    A        0      0        2 
   1   chr1_15743484     ZBoe    C    A        0      0        2 
   1   chr1_15743484     ZGre    C    A      0.5      1        2 
   1   chr1_15743484     ZHar    C    A        0      0        2 
   1   chr1_15743484   Sample    C    A        0      0        2 
   1   chr1_15754984     AAsi    G    A        0      0        2 
   1   chr1_15754984     AKia    G    A        1      2        2 
   1   chr1_15754984     AOna    G    A        1      2        2 
   1   chr1_15754984     ASom    G    A        0      0        2 
   1   chr1_15754984     HCab    G    A        0      0        2 
   1   chr1_15754984     HPrz    G    A        0      0        2 
   1   chr1_15754984     ZBoe    G    A        0      0        2 
   1   chr1_15754984     ZGre    G    A        0      0        2 
   1   chr1_15754984     ZHar    G    A        0      0        2 
   1   chr1_15754984   Sample    G    A        0      0        2 
   1   chr1_15769164     AAsi    G    A        0      0        2 
   1   chr1_15769164     AKia    G    A        0      0        2 
   1   chr1_15769164     AOna    G    A        0      0        2 
   1   chr1_15769164     ASom    G    A        0      0        2 
   1   chr1_15769164     HCab    G    A        1      2        2 
   1   chr1_15769164     HPrz    G    A        1      2        2 
   1   chr1_15769164     ZBoe    G    A        0      0        2 
   1   chr1_15769164     ZGre    G    A        0      0        2 
   1   chr1_15769164     ZHar    G    A        0      0        2 
   1   chr1_15769164   Sample    G    A        0      0        2 
   1   chr1_15769720     AAsi    G    A        1      2        2 
   1   chr1_15769720     AKia    G    A        0      0        2 
   1   chr1_15769720     AOna    G    A        0      0        2 
   1   chr1_15769720     ASom    G    A        0      0        2 
   1   chr1_15769720     HCab    G    A        0      0        2 
   1   chr1_15769720     HPrz    G    A        0      0        2 
   1   chr1_15769720     ZBoe    G    A        0      0        2 
   1   chr1_15769720     ZGre    G    A        0      0        2 
   1   chr1_15769720     ZHar    G    A        0      0        2 
   1   chr1_15769720   Sample    G    A        1      2        2 
   1   chr1_15772531     AAsi    T    C        0      0        2 
   1   chr1_15772531     AKia    T    C        0      0        2 
   1   chr1_15772531     AOna    T    C        0      0        2 
   1   chr1_15772531     ASom    T    C        0      0        2 
   1   chr1_15772531     HCab    T    C        1      2        2 
   1   chr1_15772531     HPrz    T    C        1      2        2 
   1   chr1_15772531     ZBoe    T    C        0      0        2 
   1   chr1_15772531     ZGre    T    C        0      0        2 
   1   chr1_15772531     ZHar    T    C        0      0        2 
   1   chr1_15772531   Sample    T    C        0      0        2 
   1   chr1_15773499     AAsi    C    A        0      0        2 
   1   chr1_15773499     AKia    C    A        0      0        2 
   1   chr1_15773499     AOna    C    A        1      2        2 
   1   chr1_15773499     ASom    C    A        0      0        2 
   1   chr1_15773499     HCab    C    A        0      0        2 
   1   chr1_15773499     HPrz    C    A        0      0        2 
   1   chr1_15773499     ZBoe    C    A        0      0        2 
   1   chr1_15773499     ZGre    C    A        0      0        2 
   1   chr1_15773499     ZHar    C    A        0      0        2 
   1   chr1_15773499   Sample    C    A        0      0        2 
   1   chr1_15773976     AAsi    A    C        0      0        2 
   1   chr1_15773976     AKia    A    C        1      2        2 
   1   chr1_15773976     AOna    A    C        0      0        2 
   1   chr1_15773976     ASom    A    C        0      0        2 
   1   chr1_15773976     HCab    A    C        0      0        2 
   1   chr1_15773976     HPrz    A    C        0      0        2 
   1   chr1_15773976     ZBoe    A    C        0      0        2 
   1   chr1_15773976     ZGre    A    C        0      0        2 
   1   chr1_15773976     ZHar    A    C        0      0        2 
   1   chr1_15773976   Sample    A    C        0      0        2 
   1   chr1_15781888     AAsi    G    A        0      0        2 
   1   chr1_15781888     AKia    G    A        0      0        2 
   1   chr1_15781888     AOna    G    A        0      0        2 
   1   chr1_15781888     ASom    G    A      0.5      1        2 
   1   chr1_15781888     HCab    G    A        0      0        2 
   1   chr1_15781888     HPrz    G    A        0      0        2 
   1   chr1_15781888     ZBoe    G    A        0      0        2 
   1   chr1_15781888     ZGre    G    A        0      0        2 
   1   chr1_15781888     ZHar    G    A        0      0        2 
   1   chr1_15781888   Sample    G    A        0      0        2 
   1   chr1_15781992     AAsi    C    G        0      0        2 
   1   chr1_15781992     AKia    C    G        0      0        2 
   1   chr1_15781992     AOna    C    G        0      0        2 
   1   chr1_15781992     ASom    C    G        0      0        2 
   1   chr1_15781992     HCab    C    G        1      2        2 
   1   chr1_15781992     HPrz    C    G        1      2        2 
   1   chr1_15781992     ZBoe    C    G        0      0        2 
   1   chr1_15781992     ZGre    C    G        0      0        2 
   1   chr1_15781992     ZHar    C    G        0      0        2 
   1   chr1_15781992   Sample    C    G        0      0        2 
   1   chr1_15787348     AAsi    A    C        1      2        2 
   1   chr1_15787348     AKia    A    C        0      0        2 
   1   chr1_15787348     AOna    A    C        0      0        2 
   1   chr1_15787348     ASom    A    C        1      2        2 
   1   chr1_15787348     HCab    A    C        0      0        2 
   1   chr1_15787348     HPrz    A    C        0      0        2 
   1   chr1_15787348     ZBoe    A    C        0      0        2 
   1   chr1_15787348     ZGre    A    C        0      0        2 
   1   chr1_15787348     ZHar    A    C        0      0        2 
   1   chr1_15787348   Sample    A    C        1      2        2 
   1   chr1_15789862     AAsi    G    T        0      0        2 
   1   chr1_15789862     AKia    G    T        0      0        2 
   1   chr1_15789862     AOna    G    T        0      0        2 
   1   chr1_15789862     ASom    G    T        0      0        2 
   1   chr1_15789862     HCab    G    T        0      0        2 
   1   chr1_15789862     HPrz    G    T        0      0        2 
   1   chr1_15789862     ZBoe    G    T      0.5      1        2 
   1   chr1_15789862     ZGre    G    T        0      0        2 
   1   chr1_15789862     ZHar    G    T        0      0        2 
   1   chr1_15789862   Sample    G    T        0      0        2 
   1   chr1_15796825     AAsi    G    T        0      0        2 
   1   chr1_15796825     AKia    G    T        0      0        2 
   1   chr1_15796825     AOna    G    T        0      0        2 
   1   chr1_15796825     ASom    G    T        0      0        2 
   1   chr1_15796825     HCab    G    T        1      2        2 
   1   chr1_15796825     HPrz    G    T        1      2        2 
   1   chr1_15796825     ZBoe    G    T        0      0        2 
   1   chr1_15796825     ZGre    G    T        0      0        2 
   1   chr1_15796825     ZHar    G    T        0      0        2 
   1   chr1_15796825   Sample    G    T        0      0        2 
   1   chr1_15797974     AAsi    T    C        0      0        2 
   1   chr1_15797974     AKia    T    C        0      0        2 
   1   chr1_15797974     AOna    T    C        0      0        2 
   1   chr1_15797974     ASom    T    C        0      0        2 
   1   chr1_15797974     HCab    T    C        1      2        2 
   1   chr1_15797974     HPrz    T    C        1      2        2 
   1   chr1_15797974     ZBoe    T    C        0      0        2 
   1   chr1_15797974     ZGre    T    C        0      0        2 
   1   chr1_15797974     ZHar    T    C        0      0        2 
   1   chr1_15797974   Sample    T    C        0      0        2 
   1   chr1_15800319     AAsi    T    A        0      0        2 
   1   chr1_15800319     AKia    T    A        0      0        2 
   1   chr1_15800319     AOna    T    A        0      0        2 
   1   chr1_15800319     ASom    T    A        0      0        2 
   1   chr1_15800319     HCab    T    A        0      0        2 
   1   chr1_15800319     HPrz    T    A      0.5      1        2 
   1   chr1_15800319     ZBoe    T    A        0      0        2 
   1   chr1_15800319     ZGre    T    A        0      0        2 
   1   chr1_15800319     ZHar    T    A        0      0        2 
   1   chr1_15800319   Sample    T    A        0      0        2 
   1   chr1_15800455     AAsi    T    C        0      0        2 
   1   chr1_15800455     AKia    T    C        0      0        2 
   1   chr1_15800455     AOna    T    C        0      0        2 
   1   chr1_15800455     ASom    T    C        0      0        2 
   1   chr1_15800455     HCab    T    C        0      0        2 
   1   chr1_15800455     HPrz    T    C        0      0        2 
   1   chr1_15800455     ZBoe    T    C        1      2        2 
   1   chr1_15800455     ZGre    T    C        0      0        2 
   1   chr1_15800455     ZHar    T    C        0      0        2 
   1   chr1_15800455   Sample    T    C        0      0        2 
   1   chr1_15808113     AAsi    G    T        0      0        2 
   1   chr1_15808113     AKia    G    T        0      0        2 
   1   chr1_15808113     AOna    G    T        0      0        2 
   1   chr1_15808113     ASom    G    T        0      0        2 
   1   chr1_15808113     HCab    G    T        1      2        2 
   1   chr1_15808113     HPrz    G    T        1      2        2 
   1   chr1_15808113     ZBoe    G    T        0      0        2 
   1   chr1_15808113     ZGre    G    T        0      0        2 
   1   chr1_15808113     ZHar    G    T        0      0        2 
   1   chr1_15808113   Sample    G    T        0      0        2 
   1   chr1_15808651     AAsi    A    G        0      0        2 
   1   chr1_15808651     AKia    A    G        0      0        2 
   1   chr1_15808651     AOna    A    G        0      0        2 
   1   chr1_15808651     ASom    A    G      0.5      1        2 
   1   chr1_15808651     HCab    A    G        0      0        2 
   1   chr1_15808651     HPrz    A    G        0      0        2 
   1   chr1_15808651     ZBoe    A    G        0      0        2 
   1   chr1_15808651     ZGre    A    G        0      0        2 
   1   chr1_15808651     ZHar    A    G        0      0        2 
   1   chr1_15808651   Sample    A    G        0      0        2 
   1   chr1_15808742     AAsi    G    C        0      0        2 
   1   chr1_15808742     AKia    G    C        0      0        2 
   1   chr1_15808742     AOna    G    C        0      0        2 
   1   chr1_15808742     ASom    G    C        0      0        2 
   1   chr1_15808742     HCab    G    C        0      0        2 
   1   chr1_15808742     HPrz    G    C        0      0        2 
   1   chr1_15808742     ZBoe    G    C      0.5      1        2 
   1   chr1_15808742     ZGre    G    C        0      0        2 
   1   chr1_15808742     ZHar    G    C        0      0        2 
   1   chr1_15808742   Sample    G    C        0      0        2 
   1   chr1_15812630     AAsi    T    C        0      0        2 
   1   chr1_15812630     AKia    T    C        1      2        2 
   1   chr1_15812630     AOna    T    C        0      0        2 
   1   chr1_15812630     ASom    T    C        0      0        2 
   1   chr1_15812630     HCab    T    C        0      0        2 
   1   chr1_15812630     HPrz    T    C        0      0        2 
   1   chr1_15812630     ZBoe    T    C        0      0        2 
   1   chr1_15812630     ZGre    T    C        0      0        2 
   1   chr1_15812630     ZHar    T    C        0      0        2 
   1   chr1_15812630   Sample    T    C        0      0        2 
   1   chr1_15816987     AAsi    C    G        0      0        2 
   1   chr1_15816987     AKia    C    G        0      0        2 
   1   chr1_15816987     AOna    C    G        0      0        2 
   1   chr1_15816987     ASom    C    G        0      0        2 
   1   chr1_15816987     HCab    C    G        1      2        2 
   1   chr1_15816987     HPrz    C    G        1      2        2 
   1   chr1_15816987     ZBoe    C    G        0      0        2 
   1   chr1_15816987     ZGre    C    G        0      0        2 
   1   chr1_15816987     ZHar    C    G        0      0        2 
   1   chr1_15816987   Sample    C    G        0      0        2 
   1   chr1_15817704     AAsi    T    C        0      0        2 
   1   chr1_15817704     AKia    T    C        0      0        2 
   1   chr1_15817704     AOna    T    C        0      0        2 
   1   chr1_15817704     ASom    T    C        0      0        2 
   1   chr1_15817704     HCab    T    C        1      2        2 
   1   chr1_15817704     HPrz    T    C        1      2        2 
   1   chr1_15817704     ZBoe    T    C        0      0        2 
   1   chr1_15817704     ZGre    T    C        0      0        2 
   1   chr1_15817704     ZHar    T    C        0      0        2 
   1   chr1_15817704   Sample    T    C        0      0        2 
   1   chr1_15818355     AAsi    C    T        0      0        2 
   1   chr1_15818355     AKia    C    T        0      0        2 
   1   chr1_15818355     AOna    C    T        0      0        2 
   1   chr1_15818355     ASom    C    T        0      0        2 
   1   chr1_15818355     HCab    C    T        0      0        2 
   1   chr1_15818355     HPrz    C    T        0      0        2 
   1   chr1_15818355     ZBoe    C    T        0      0        2 
   1   chr1_15818355     ZGre    C    T        1      2        2 
   1   chr1_15818355     ZHar    C    T        0      0        2 
   1   chr1_15818355   Sample    C    T        0      0        2 
   1   chr1_15818488     AAsi    C    T        0      0        2 
   1   chr1_15818488     AKia    C    T        0      0        2 
   1   chr1_15818488     AOna    C    T        0      0        2 
   1   chr1_15818488     ASom    C    T        0      0        2 
   1   chr1_15818488     HCab    C    T        1      2        2 
   1   chr1_15818488     HPrz    C    T        1      2        2 
   1   chr1_15818488     ZBoe    C    T        0      0        2 
   1   chr1_15818488     ZGre    C    T        0      0        2 
   1   chr1_15818488     ZHar    C    T        0      0        2 
   1   chr1_15818488   Sample    C    T        0      0        2 
   1   chr1_15821813     AAsi    T    C        0      0        2 
   1   chr1_15821813     AKia    T    C        0      0        2 
   1   chr1_15821813     AOna    T    C      0.5      1        2 
   1   chr1_15821813     ASom    T    C        0      0        2 
   1   chr1_15821813     HCab    T    C        0      0        2 
   1   chr1_15821813     HPrz    T    C        0      0        2 
   1   chr1_15821813     ZBoe    T    C        0      0        2 
   1   chr1_15821813     ZGre    T    C        0      0        2 
   1   chr1_15821813     ZHar    T    C        0      0        2 
   1   chr1_15821813   Sample    T    C        0      0        2 
   1   chr1_15823460     AAsi    T    G        0      0        2 
   1   chr1_15823460     AKia    T    G        0      0        2 
   1   chr1_15823460     AOna    T    G        1      2        2 
   1   chr1_15823460     ASom    T    G        0      0        2 
   1   chr1_15823460     HCab    T    G        0      0        2 
   1   chr1_15823460     HPrz    T    G        0      0        2 
   1   chr1_15823460     ZBoe    T    G        0      0        2 
   1   chr1_15823460     ZGre    T    G        0      0        2 
   1   chr1_15823460     ZHar    T    G        0      0        2 
   1   chr1_15823460   Sample    T    G        0      0        2 
   1   chr1_15825791     AAsi    T    G        0      0        2 
   1   chr1_15825791     AKia    T    G        0      0        2 
   1   chr1_15825791     AOna    T    G        0      0        2 
   1   chr1_15825791     ASom    T    G        0      0        2 
   1   chr1_15825791     HCab    T    G        0      0        2 
   1   chr1_15825791     HPrz    T    G        0      0        2 
   1   chr1_15825791     ZBoe    T    G      0.5      1        2 
   1   chr1_15825791     ZGre    T    G        0      0        2 
   1   chr1_15825791     ZHar    T    G        0      0        2 
   1   chr1_15825791   Sample    T    G        0      0        2 
   1   chr1_15825989     AAsi    A    G        0      0        2 
   1   chr1_15825989     AKia    A    G        0      0        2 
   1   chr1_15825989     AOna    A    G      0.5      1        2 
   1   chr1_15825989     ASom    A    G        0      0        2 
   1   chr1_15825989     HCab    A    G        0      0        2 
   1   chr1_15825989     HPrz    A    G        0      0        2 
   1   chr1_15825989     ZBoe    A    G        0      0        2 
   1   chr1_15825989     ZGre    A    G        0      0        2 
   1   chr1_15825989     ZHar    A    G        0      0        2 
   1   chr1_15825989   Sample    A    G        0      0        2 
   1   chr1_15829187     AAsi    A    T        1      2        2 
   1   chr1_15829187     AKia    A    T        0      0        2 
   1   chr1_15829187     AOna    A    T        0      0        2 
   1   chr1_15829187     ASom    A    T        1      2        2 
   1   chr1_15829187     HCab    A    T        0      0        2 
   1   chr1_15829187     HPrz    A    T        0      0        2 
   1   chr1_15829187     ZBoe    A    T        0      0        2 
   1   chr1_15829187     ZGre    A    T        0      0        2 
   1   chr1_15829187     ZHar    A    T        0      0        2 
   1   chr1_15829187   Sample    A    T        1      2        2 
   1   chr1_15829751     AAsi    A    G        0      0        2 
   1   chr1_15829751     AKia    A    G        0      0        2 
   1   chr1_15829751     AOna    A    G        0      0        2 
   1   chr1_15829751     ASom    A    G        0      0        2 
   1   chr1_15829751     HCab    A    G        0      0        2 
   1   chr1_15829751     HPrz    A    G        0      0        2 
   1   chr1_15829751     ZBoe    A    G        0      0        2 
   1   chr1_15829751     ZGre    A    G        1      2        2 
   1   chr1_15829751     ZHar    A    G        0      0        2 
   1   chr1_15829751   Sample    A    G        0      0        2 
   1   chr1_15837806     AAsi    A    G        0      0        2 
   1   chr1_15837806     AKia    A    G        0      0        2 
   1   chr1_15837806     AOna    A    G        0      0        2 
   1   chr1_15837806     ASom    A    G        0      0        2 
   1   chr1_15837806     HCab    A    G        0      0        2 
   1   chr1_15837806     HPrz    A    G        0      0        2 
   1   chr1_15837806     ZBoe    A    G        0      0        2 
   1   chr1_15837806     ZGre    A    G        0      0        2 
   1   chr1_15837806     ZHar    A    G      0.5      1        2 
   1   chr1_15837806   Sample    A    G        0      0        2 
   1   chr1_15840234     AAsi    T    C        0      0        2 
   1   chr1_15840234     AKia    T    C        0      0        2 
   1   chr1_15840234     AOna    T    C        0      0        2 
   1   chr1_15840234     ASom    T    C        0      0        2 
   1   chr1_15840234     HCab    T    C        0      0        2 
   1   chr1_15840234     HPrz    T    C        0      0        2 
   1   chr1_15840234     ZBoe    T    C        0      0        2 
   1   chr1_15840234     ZGre    T    C        0      0        2 
   1   chr1_15840234     ZHar    T    C        1      2        2 
   1   chr1_15840234   Sample    T    C        0      0        2 
   1   chr1_15842340     AAsi    C    T        0      0        2 
   1   chr1_15842340     AKia    C    T        0      0        2 
   1   chr1_15842340     AOna    C    T      0.5      1        2 
   1   chr1_15842340     ASom    C    T        0      0        2 
   1   chr1_15842340     HCab    C    T        0      0        2 
   1   chr1_15842340     HPrz    C    T        0      0        2 
   1   chr1_15842340     ZBoe    C    T        0      0        2 
   1   chr1_15842340     ZGre    C    T        0      0        2 
   1   chr1_15842340     ZHar    C    T        0      0        2 
   1   chr1_15842340   Sample    C    T        0      0        2 
   1   chr1_15843302     AAsi    T    C        0      0        2 
   1   chr1_15843302     AKia    T    C        0      0        2 
   1   chr1_15843302     AOna    T    C      0.5      1        2 
   1   chr1_15843302     ASom    T    C        0      0        2 
   1   chr1_15843302     HCab    T    C        0      0        2 
   1   chr1_15843302     HPrz    T    C        0      0        2 
   1   chr1_15843302     ZBoe    T    C        0      0        2 
   1   chr1_15843302     ZGre    T    C        0      0        2 
   1   chr1_15843302     ZHar    T    C        0      0        2 
   1   chr1_15843302   Sample    T    C        0      0        2 
   1   chr1_15845807     AAsi    T    C        0      0        2 
   1   chr1_15845807     AKia    T    C        0      0        2 
   1   chr1_15845807     AOna    T    C        0      0        2 
   1   chr1_15845807     ASom    T    C        0      0        2 
   1   chr1_15845807     HCab    T    C        0      0        2 
   1   chr1_15845807     HPrz    T    C        0      0        2 
   1   chr1_15845807     ZBoe    T    C        0      0        2 
   1   chr1_15845807     ZGre    T    C        0      0        2 
   1   chr1_15845807     ZHar    T    C        1      2        2 
   1   chr1_15845807   Sample    T    C        0      0        2 
   1   chr1_15851181     AAsi    G    C        0      0        2 
   1   chr1_15851181     AKia    G    C        0      0        2 
   1   chr1_15851181     AOna    G    C        0      0        2 
   1   chr1_15851181     ASom    G    C        0      0        2 
   1   chr1_15851181     HCab    G    C        0      0        2 
   1   chr1_15851181     HPrz    G    C        0      0        2 
   1   chr1_15851181     ZBoe    G    C      0.5      1        2 
   1   chr1_15851181     ZGre    G    C        0      0        2 
   1   chr1_15851181     ZHar    G    C        0      0        2 
   1   chr1_15851181   Sample    G    C        0      0        2 
   1   chr1_15856022     AAsi    T    C        0      0        2 
   1   chr1_15856022     AKia    T    C        1      2        2 
   1   chr1_15856022     AOna    T    C        0      0        2 
   1   chr1_15856022     ASom    T    C      0.5      1        2 
   1   chr1_15856022     HCab    T    C        0      0        2 
   1   chr1_15856022     HPrz    T    C        0      0        2 
   1   chr1_15856022     ZBoe    T    C        0      0        2 
   1   chr1_15856022     ZGre    T    C        0      0        2 
   1   chr1_15856022     ZHar    T    C        0      0        2 
   1   chr1_15856022   Sample    T    C        0      0        2 
   1   chr1_15856626     AAsi    C    T        0      0        2 
   1   chr1_15856626     AKia    C    T        0      0        2 
   1   chr1_15856626     AOna    C    T        0      0        2 
   1   chr1_15856626     ASom    C    T        0      0        2 
   1   chr1_15856626     HCab    C    T        1      2        2 
   1   chr1_15856626     HPrz    C    T        1      2        2 
   1   chr1_15856626     ZBoe    C    T        0      0        2 
   1   chr1_15856626     ZGre    C    T        0      0        2 
   1   chr1_15856626     ZHar    C    T        0      0        2 
   1   chr1_15856626   Sample    C    T        0      0        2 
   1   chr1_15860522     AAsi    T    C        1      2        2 
   1   chr1_15860522     AKia    T    C        0      0        2 
   1   chr1_15860522     AOna    T    C        0      0        2 
   1   chr1_15860522     ASom    T    C      0.5      1        2 
   1   chr1_15860522     HCab    T    C        0      0        2 
   1   chr1_15860522     HPrz    T    C        0      0        2 
   1   chr1_15860522     ZBoe    T    C        0      0        2 
   1   chr1_15860522     ZGre    T    C        0      0        2 
   1   chr1_15860522     ZHar    T    C        0      0        2 
   1   chr1_15860522   Sample    T    C        1      2        2 
   1   chr1_15862463     AAsi    T    C        0      0        2 
   1   chr1_15862463     AKia    T    C        0      0        2 
   1   chr1_15862463     AOna    T    C        0      0        2 
   1   chr1_15862463     ASom    T    C        0      0        2 
   1   chr1_15862463     HCab    T    C        0      0        2 
   1   chr1_15862463     HPrz    T    C        0      0        2 
   1   chr1_15862463     ZBoe    T    C      0.5      1        2 
   1   chr1_15862463     ZGre    T    C        0      0        2 
   1   chr1_15862463     ZHar    T    C        0      0        2 
   1   chr1_15862463   Sample    T    C        0      0        2 
   1   chr1_15874035     AAsi    C    A        0      0        2 
   1   chr1_15874035     AKia    C    A        0      0        2 
   1   chr1_15874035     AOna    C    A      0.5      1        2 
   1   chr1_15874035     ASom    C    A        0      0        2 
   1   chr1_15874035     HCab    C    A        0      0        2 
   1   chr1_15874035     HPrz    C    A        0      0        2 
   1   chr1_15874035     ZBoe    C    A        0      0        2 
   1   chr1_15874035     ZGre    C    A        0      0        2 
   1   chr1_15874035     ZHar    C    A        0      0        2 
   1   chr1_15874035   Sample    C    A        0      0        2 
   1   chr1_15883217     AAsi    C    T        0      0        2 
   1   chr1_15883217     AKia    C    T        0      0        2 
   1   chr1_15883217     AOna    C    T        0      0        2 
   1   chr1_15883217     ASom    C    T        0      0        2 
   1   chr1_15883217     HCab    C    T        0      0        2 
   1   chr1_15883217     HPrz    C    T        0      0        2 
   1   chr1_15883217     ZBoe    C    T        1      2        2 
   1   chr1_15883217     ZGre    C    T        0      0        2 
   1   chr1_15883217     ZHar    C    T        0      0        2 
   1   chr1_15883217   Sample    C    T        0      0        2 
   1   chr1_15908494     AAsi    G    T        0      0        2 
   1   chr1_15908494     AKia    G    T        0      0        2 
   1   chr1_15908494     AOna    G    T        0      0        2 
   1   chr1_15908494     ASom    G    T        0      0        2 
   1   chr1_15908494     HCab    G    T        0      0        2 
   1   chr1_15908494     HPrz    G    T        0      0        2 
   1   chr1_15908494     ZBoe    G    T        0      0        2 
   1   chr1_15908494     ZGre    G    T      0.5      1        2 
   1   chr1_15908494     ZHar    G    T        0      0        2 
   1   chr1_15908494   Sample    G    T        0      0        2 
   1   chr1_15918804     AAsi    T    G        0      0        2 
   1   chr1_15918804     AKia    T    G        0      0        2 
   1   chr1_15918804     AOna    T    G        0      0        2 
   1   chr1_15918804     ASom    T    G        0      0        2 
   1   chr1_15918804     HCab    T    G        0      0        2 
   1   chr1_15918804     HPrz    T    G        0      0        2 
   1   chr1_15918804     ZBoe    T    G        0      0        2 
   1   chr1_15918804     ZGre    T    G        0      0        2 
   1   chr1_15918804     ZHar    T    G      0.5      1        2 
   1   chr1_15918804   Sample    T    G        0      0        2 
   1   chr1_15922509     AAsi    A    G        0      0        2 
   1   chr1_15922509     AKia    A    G        0      0        2 
   1   chr1_15922509     AOna    A    G        0      0        2 
   1   chr1_15922509     ASom    A    G        0      0        2 
   1   chr1_15922509     HCab    A    G        0      0        2 
   1   chr1_15922509     HPrz    A    G        0      0        2 
   1   chr1_15922509     ZBoe    A    G      0.5      1        2 
   1   chr1_15922509     ZGre    A    G        0      0        2 
   1   chr1_15922509     ZHar    A    G        0      0        2 
   1   chr1_15922509   Sample    A    G        0      0        2 
   1   chr1_15927920     AAsi    C    T        0      0        2 
   1   chr1_15927920     AKia    C    T        0      0        2 
   1   chr1_15927920     AOna    C    T        0      0        2 
   1   chr1_15927920     ASom    C    T        0      0        2 
   1   chr1_15927920     HCab    C    T        1      2        2 
   1   chr1_15927920     HPrz    C    T        1      2        2 
   1   chr1_15927920     ZBoe    C    T        0      0        2 
   1   chr1_15927920     ZGre    C    T        0      0        2 
   1   chr1_15927920     ZHar    C    T        0      0        2 
   1   chr1_15927920   Sample    C    T        0      0        2 
   1   chr1_15932059     AAsi    C    T        0      0        2 
   1   chr1_15932059     AKia    C    T        0      0        2 
   1   chr1_15932059     AOna    C    T        0      0        2 
   1   chr1_15932059     ASom    C    T        0      0        2 
   1   chr1_15932059     HCab    C    T        1      2        2 
   1   chr1_15932059     HPrz    C    T        1      2        2 
   1   chr1_15932059     ZBoe    C    T        0      0        2 
   1   chr1_15932059     ZGre    C    T        0      0        2 
   1   chr1_15932059     ZHar    C    T        0      0        2 
   1   chr1_15932059   Sample    C    T        0      0        2 
   1   chr1_15942305     AAsi    G    A        0      0        2 
   1   chr1_15942305     AKia    G    A        0      0        2 
   1   chr1_15942305     AOna    G    A        0      0        2 
   1   chr1_15942305     ASom    G    A        0      0        2 
   1   chr1_15942305     HCab    G    A        1      2        2 
   1   chr1_15942305     HPrz    G    A        1      2        2 
   1   chr1_15942305     ZBoe    G    A        0      0        2 
   1   chr1_15942305     ZGre    G    A        0      0        2 
   1   chr1_15942305     ZHar    G    A        0      0        2 
   1   chr1_15942305   Sample    G    A        0      0        2 
   1   chr1_15949643     AAsi    G    A        0      0        2 
   1   chr1_15949643     AKia    G    A        0      0        2 
   1   chr1_15949643     AOna    G    A        0      0        2 
   1   chr1_15949643     ASom    G    A        0      0        2 
   1   chr1_15949643     HCab    G    A        0      0        2 
   1   chr1_15949643     HPrz    G    A        0      0        2 
   1   chr1_15949643     ZBoe    G    A      0.5      1        2 
   1   chr1_15949643     ZGre    G    A        0      0        2 
   1   chr1_15949643     ZHar    G    A        0      0        2 
   1   chr1_15949643   Sample    G    A        0      0        2 
   1   chr1_15952606     AAsi    G    A        0      0        2 
   1   chr1_15952606     AKia    G    A        0      0        2 
   1   chr1_15952606     AOna    G    A        0      0        2 
   1   chr1_15952606     ASom    G    A        0      0        2 
   1   chr1_15952606     HCab    G    A        1      2        2 
   1   chr1_15952606     HPrz    G    A        1      2        2 
   1   chr1_15952606     ZBoe    G    A        0      0        2 
   1   chr1_15952606     ZGre    G    A        0      0        2 
   1   chr1_15952606     ZHar    G    A        0      0        2 
   1   chr1_15952606   Sample    G    A        0      0        2 
   1   chr1_15961846     AAsi    G    A        0      0        2 
   1   chr1_15961846     AKia    G    A        0      0        2 
   1   chr1_15961846     AOna    G    A        0      0        2 
   1   chr1_15961846     ASom    G    A        0      0        2 
   1   chr1_15961846     HCab    G    A        0      0        2 
   1   chr1_15961846     HPrz    G    A        0      0        2 
   1   chr1_15961846     ZBoe    G    A        0      0        2 
   1   chr1_15961846     ZGre    G    A        0      0        2 
   1   chr1_15961846     ZHar    G    A        1      2        2 
   1   chr1_15961846   Sample    G    A        0      0        2 
   1   chr1_15971152     AAsi    T    C        0      0        2 
   1   chr1_15971152     AKia    T    C        0      0        2 
   1   chr1_15971152     AOna    T    C        0      0        2 
   1   chr1_15971152     ASom    T    C        0      0        2 
   1   chr1_15971152     HCab    T    C        1      2        2 
   1   chr1_15971152     HPrz    T    C        1      2        2 
   1   chr1_15971152     ZBoe    T    C        0      0        2 
   1   chr1_15971152     ZGre    T    C        0      0        2 
   1   chr1_15971152     ZHar    T    C        0      0        2 
   1   chr1_15971152   Sample    T    C        0      0        2 
   1   chr1_15983610     AAsi    T    C        0      0        2 
   1   chr1_15983610     AKia    T    C        0      0        2 
   1   chr1_15983610     AOna    T    C        0      0        2 
   1   chr1_15983610     ASom    T    C        0      0        2 
   1   chr1_15983610     HCab    T    C        1      2        2 
   1   chr1_15983610     HPrz    T    C        1      2        2 
   1   chr1_15983610     ZBoe    T    C        0      0        2 
   1   chr1_15983610     ZGre    T    C        0      0        2 
   1   chr1_15983610     ZHar    T    C        0      0        2 
   1   chr1_15983610   Sample    T    C        0      0        2 
   1   chr1_15986112     AAsi    C    G        0      0        2 
   1   chr1_15986112     AKia    C    G        0      0        2 
   1   chr1_15986112     AOna    C    G        0      0        2 
   1   chr1_15986112     ASom    C    G        0      0        2 
   1   chr1_15986112     HCab    C    G        0      0        2 
   1   chr1_15986112     HPrz    C    G        0      0        2 
   1   chr1_15986112     ZBoe    C    G        0      0        2 
   1   chr1_15986112     ZGre    C    G      0.5      1        2 
   1   chr1_15986112     ZHar    C    G        0      0        2 
   1   chr1_15986112   Sample    C    G        0      0        2 
   1   chr1_15987977     AAsi    C    A        0      0        2 
   1   chr1_15987977     AKia    C    A        0      0        2 
   1   chr1_15987977     AOna    C    A      0.5      1        2 
   1   chr1_15987977     ASom    C    A        0      0        2 
   1   chr1_15987977     HCab    C    A        0      0        2 
   1   chr1_15987977     HPrz    C    A        0      0        2 
   1   chr1_15987977     ZBoe    C    A        0      0        2 
   1   chr1_15987977     ZGre    C    A        0      0        2 
   1   chr1_15987977     ZHar    C    A        0      0        2 
   1   chr1_15987977   Sample    C    A        0      0        2 
   1   chr1_15989934     AAsi    A    G        0      0        2 
   1   chr1_15989934     AKia    A    G        0      0        2 
   1   chr1_15989934     AOna    A    G        0      0        2 
   1   chr1_15989934     ASom    A    G        0      0        2 
   1   chr1_15989934     HCab    A    G        0      0        2 
   1   chr1_15989934     HPrz    A    G        1      2        2 
   1   chr1_15989934     ZBoe    A    G        0      0        2 
   1   chr1_15989934     ZGre    A    G        0      0        2 
   1   chr1_15989934     ZHar    A    G        0      0        2 
   1   chr1_15989934   Sample    A    G        0      0        2 
   1   chr1_15994280     AAsi    G    T        0      0        2 
   1   chr1_15994280     AKia    G    T        0      0        2 
   1   chr1_15994280     AOna    G    T        0      0        2 
   1   chr1_15994280     ASom    G    T        0      0        2 
   1   chr1_15994280     HCab    G    T        0      0        2 
   1   chr1_15994280     HPrz    G    T        0      0        2 
   1   chr1_15994280     ZBoe    G    T      0.5      1        2 
   1   chr1_15994280     ZGre    G    T        0      0        2 
   1   chr1_15994280     ZHar    G    T        0      0        2 
   1   chr1_15994280   Sample    G    T        0      0        2 
   1   chr1_15998355     AAsi    T    A      0.5      1        2 
   1   chr1_15998355     AKia    T    A        0      0        2 
   1   chr1_15998355     AOna    T    A        0      0        2 
   1   chr1_15998355     ASom    T    A        0      0        2 
   1   chr1_15998355     HCab    T    A        0      0        2 
   1   chr1_15998355     HPrz    T    A        0      0        2 
   1   chr1_15998355     ZBoe    T    A        0      0        2 
   1   chr1_15998355     ZGre    T    A        0      0        2 
   1   chr1_15998355     ZHar    T    A        0      0        2 
   1   chr1_15998355   Sample    T    A        0      0        2 
   1   chr1_16012859     AAsi    T    C        0      0        2 
   1   chr1_16012859     AKia    T    C        1      2        2 
   1   chr1_16012859     AOna    T    C        0      0        2 
   1   chr1_16012859     ASom    T    C        0      0        2 
   1   chr1_16012859     HCab    T    C        0      0        2 
   1   chr1_16012859     HPrz    T    C        0      0        2 
   1   chr1_16012859     ZBoe    T    C        0      0        2 
   1   chr1_16012859     ZGre    T    C        0      0        2 
   1   chr1_16012859     ZHar    T    C        0      0        2 
   1   chr1_16012859   Sample    T    C        0      0        2 
   1   chr1_16019351     AAsi    G    A        0      0        2 
   1   chr1_16019351     AKia    G    A        0      0        2 
   1   chr1_16019351     AOna    G    A        0      0        2 
   1   chr1_16019351     ASom    G    A        0      0        2 
   1   chr1_16019351     HCab    G    A        1      2        2 
   1   chr1_16019351     HPrz    G    A        1      2        2 
   1   chr1_16019351     ZBoe    G    A        0      0        2 
   1   chr1_16019351     ZGre    G    A        0      0        2 
   1   chr1_16019351     ZHar    G    A        0      0        2 
   1   chr1_16019351   Sample    G    A        0      0        2 
   1   chr1_16019748     AAsi    A    G        0      0        2 
   1   chr1_16019748     AKia    A    G        0      0        2 
   1   chr1_16019748     AOna    A    G        0      0        2 
   1   chr1_16019748     ASom    A    G        0      0        2 
   1   chr1_16019748     HCab    A    G        1      2        2 
   1   chr1_16019748     HPrz    A    G        1      2        2 
   1   chr1_16019748     ZBoe    A    G        0      0        2 
   1   chr1_16019748     ZGre    A    G        0      0        2 
   1   chr1_16019748     ZHar    A    G        0      0        2 
   1   chr1_16019748   Sample    A    G        0      0        2 
   1   chr1_16021607     AAsi    T    C        1      2        2 
   1   chr1_16021607     AKia    T    C        0      0        2 
   1   chr1_16021607     AOna    T    C        0      0        2 
   1   chr1_16021607     ASom    T    C        0      0        2 
   1   chr1_16021607     HCab    T    C        0      0        2 
   1   chr1_16021607     HPrz    T    C        0      0        2 
   1   chr1_16021607     ZBoe    T    C        0      0        2 
   1   chr1_16021607     ZGre    T    C        0      0        2 
   1   chr1_16021607     ZHar    T    C        0      0        2 
   1   chr1_16021607   Sample    T    C        0      0        2 
   1   chr1_16022376     AAsi    G    C        0      0        2 
   1   chr1_16022376     AKia    G    C        0      0        2 
   1   chr1_16022376     AOna    G    C        0      0        2 
   1   chr1_16022376     ASom    G    C        0      0        2 
   1   chr1_16022376     HCab    G    C        0      0        2 
   1   chr1_16022376     HPrz    G    C        0      0        2 
   1   chr1_16022376     ZBoe    G    C      0.5      1        2 
   1   chr1_16022376     ZGre    G    C        0      0        2 
   1   chr1_16022376     ZHar    G    C        0      0        2 
   1   chr1_16022376   Sample    G    C        0      0        2 
   1   chr1_16028047     AAsi    G    A        0      0        2 
   1   chr1_16028047     AKia    G    A        1      2        2 
   1   chr1_16028047     AOna    G    A        1      2        2 
   1   chr1_16028047     ASom    G    A        0      0        2 
   1   chr1_16028047     HCab    G    A        0      0        2 
   1   chr1_16028047     HPrz    G    A        0      0        2 
   1   chr1_16028047     ZBoe    G    A        0      0        2 
   1   chr1_16028047     ZGre    G    A        0      0        2 
   1   chr1_16028047     ZHar    G    A        0      0        2 
   1   chr1_16028047   Sample    G    A        0      0        2 
   1   chr1_16031599     AAsi    C    A        1      2        2 
   1   chr1_16031599     AKia    C    A        0      0        2 
   1   chr1_16031599     AOna    C    A        0      0        2 
   1   chr1_16031599     ASom    C    A        1      2        2 
   1   chr1_16031599     HCab    C    A        0      0        2 
   1   chr1_16031599     HPrz    C    A        0      0        2 
   1   chr1_16031599     ZBoe    C    A        0      0        2 
   1   chr1_16031599     ZGre    C    A        0      0        2 
   1   chr1_16031599     ZHar    C    A        0      0        2 
   1   chr1_16031599   Sample    C    A        1      2        2 
   1   chr1_16042164     AAsi    G    A        0      0        2 
   1   chr1_16042164     AKia    G    A        0      0        2 
   1   chr1_16042164     AOna    G    A        0      0        2 
   1   chr1_16042164     ASom    G    A        0      0        2 
   1   chr1_16042164     HCab    G    A        1      2        2 
   1   chr1_16042164     HPrz    G    A        1      2        2 
   1   chr1_16042164     ZBoe    G    A        0      0        2 
   1   chr1_16042164     ZGre    G    A        0      0        2 
   1   chr1_16042164     ZHar    G    A        0      0        2 
   1   chr1_16042164   Sample    G    A        0      0        2 
   1   chr1_16042208     AAsi    G    A        1      2        2 
   1   chr1_16042208     AKia    G    A        0      0        2 
   1   chr1_16042208     AOna    G    A        0      0        2 
   1   chr1_16042208     ASom    G    A        1      2        2 
   1   chr1_16042208     HCab    G    A        0      0        2 
   1   chr1_16042208     HPrz    G    A        0      0        2 
   1   chr1_16042208     ZBoe    G    A        0      0        2 
   1   chr1_16042208     ZGre    G    A        0      0        2 
   1   chr1_16042208     ZHar    G    A        0      0        2 
   1   chr1_16042208   Sample    G    A        1      2        2 
   1   chr1_16050877     AAsi    T    A        0      0        2 
   1   chr1_16050877     AKia    T    A        0      0        2 
   1   chr1_16050877     AOna    T    A        0      0        2 
   1   chr1_16050877     ASom    T    A        0      0        2 
   1   chr1_16050877     HCab    T    A        0      0        2 
   1   chr1_16050877     HPrz    T    A        0      0        2 
   1   chr1_16050877     ZBoe    T    A        0      0        2 
   1   chr1_16050877     ZGre    T    A        0      0        2 
   1   chr1_16050877     ZHar    T    A        1      2        2 
   1   chr1_16050877   Sample    T    A        0      0        2 
   1   chr1_16051693     AAsi    A    G        0      0        2 
   1   chr1_16051693     AKia    A    G      0.5      1        2 
   1   chr1_16051693     AOna    A    G        1      2        2 
   1   chr1_16051693     ASom    A    G        0      0        2 
   1   chr1_16051693     HCab    A    G        0      0        2 
   1   chr1_16051693     HPrz    A    G        0      0        2 
   1   chr1_16051693     ZBoe    A    G        0      0        2 
   1   chr1_16051693     ZGre    A    G        0      0        2 
   1   chr1_16051693     ZHar    A    G        0      0        2 
   1   chr1_16051693   Sample    A    G        0      0        2 
   1   chr1_16052996     AAsi    C    T        0      0        2 
   1   chr1_16052996     AKia    C    T        0      0        2 
   1   chr1_16052996     AOna    C    T        1      2        2 
   1   chr1_16052996     ASom    C    T        0      0        2 
   1   chr1_16052996     HCab    C    T        0      0        2 
   1   chr1_16052996     HPrz    C    T        0      0        2 
   1   chr1_16052996     ZBoe    C    T        0      0        2 
   1   chr1_16052996     ZGre    C    T        0      0        2 
   1   chr1_16052996     ZHar    C    T        0      0        2 
   1   chr1_16052996   Sample    C    T        0      0        2 
   1   chr1_16056178     AAsi    C    A        1      2        2 
   1   chr1_16056178     AKia    C    A        0      0        2 
   1   chr1_16056178     AOna    C    A        0      0        2 
   1   chr1_16056178     ASom    C    A        1      2        2 
   1   chr1_16056178     HCab    C    A        0      0        2 
   1   chr1_16056178     HPrz    C    A        0      0        2 
   1   chr1_16056178     ZBoe    C    A        0      0        2 
   1   chr1_16056178     ZGre    C    A        0      0        2 
   1   chr1_16056178     ZHar    C    A        0      0        2 
   1   chr1_16056178   Sample    C    A        1      2        2 
   1   chr1_16056456     AAsi    G    C        0      0        2 
   1   chr1_16056456     AKia    G    C        0      0        2 
   1   chr1_16056456     AOna    G    C        0      0        2 
   1   chr1_16056456     ASom    G    C        0      0        2 
   1   chr1_16056456     HCab    G    C        0      0        2 
   1   chr1_16056456     HPrz    G    C      0.5      1        2 
   1   chr1_16056456     ZBoe    G    C        0      0        2 
   1   chr1_16056456     ZGre    G    C        0      0        2 
   1   chr1_16056456     ZHar    G    C        0      0        2 
   1   chr1_16056456   Sample    G    C        0      0        2 
   1   chr1_16063557     AAsi    C    A        0      0        2 
   1   chr1_16063557     AKia    C    A        0      0        2 
   1   chr1_16063557     AOna    C    A        0      0        2 
   1   chr1_16063557     ASom    C    A        0      0        2 
   1   chr1_16063557     HCab    C    A        0      0        2 
   1   chr1_16063557     HPrz    C    A        0      0        2 
   1   chr1_16063557     ZBoe    C    A        1      2        2 
   1   chr1_16063557     ZGre    C    A        1      2        2 
   1   chr1_16063557     ZHar    C    A        0      0        2 
   1   chr1_16063557   Sample    C    A        0      0        2 
   1   chr1_16072529     AAsi    A    G        0      0        2 
   1   chr1_16072529     AKia    A    G        0      0        2 
   1   chr1_16072529     AOna    A    G        0      0        2 
   1   chr1_16072529     ASom    A    G        0      0        2 
   1   chr1_16072529     HCab    A    G        0      0        2 
   1   chr1_16072529     HPrz    A    G        0      0        2 
   1   chr1_16072529     ZBoe    A    G        0      0        2 
   1   chr1_16072529     ZGre    A    G        1      2        2 
   1   chr1_16072529     ZHar    A    G        0      0        2 
   1   chr1_16072529   Sample    A    G        0      0        2 
   1   chr1_16072909     AAsi    A    G        0      0        2 
   1   chr1_16072909     AKia    A    G        0      0        2 
   1   chr1_16072909     AOna    A    G        0      0        2 
   1   chr1_16072909     ASom    A    G        0      0        2 
   1   chr1_16072909     HCab    A    G        1      2        2 
   1   chr1_16072909     HPrz    A    G        1      2        2 
   1   chr1_16072909     ZBoe    A    G        0      0        2 
   1   chr1_16072909     ZGre    A    G        0      0        2 
   1   chr1_16072909     ZHar    A    G        0      0        2 
   1   chr1_16072909   Sample    A    G        0      0        2 
   1   chr1_16078111     AAsi    G    T        0      0        2 
   1   chr1_16078111     AKia    G    T        0      0        2 
   1   chr1_16078111     AOna    G    T        0      0        2 
   1   chr1_16078111     ASom    G    T        0      0        2 
   1   chr1_16078111     HCab    G    T        0      0        2 
   1   chr1_16078111     HPrz    G    T        0      0        2 
   1   chr1_16078111     ZBoe    G    T        0      0        2 
   1   chr1_16078111     ZGre    G    T        0      0        2 
   1   chr1_16078111     ZHar    G    T        1      2        2 
   1   chr1_16078111   Sample    G    T        0      0        2 
   1   chr1_16079679     AAsi    C    G        0      0        2 
   1   chr1_16079679     AKia    C    G        0      0        2 
   1   chr1_16079679     AOna    C    G        0      0        2 
   1   chr1_16079679     ASom    C    G        0      0        2 
   1   chr1_16079679     HCab    C    G        1      2        2 
   1   chr1_16079679     HPrz    C    G        1      2        2 
   1   chr1_16079679     ZBoe    C    G        0      0        2 
   1   chr1_16079679     ZGre    C    G        0      0        2 
   1   chr1_16079679     ZHar    C    G        0      0        2 
   1   chr1_16079679   Sample    C    G        0      0        2 
   1   chr1_16082877     AAsi    T    C        0      0        2 
   1   chr1_16082877     AKia    T    C        0      0        2 
   1   chr1_16082877     AOna    T    C        0      0        2 
   1   chr1_16082877     ASom    T    C        0      0        2 
   1   chr1_16082877     HCab    T    C        0      0        2 
   1   chr1_16082877     HPrz    T    C        0      0        2 
   1   chr1_16082877     ZBoe    T    C        0      0        2 
   1   chr1_16082877     ZGre    T    C        0      0        2 
   1   chr1_16082877     ZHar    T    C        1      2        2 
   1   chr1_16082877   Sample    T    C        0      0        2 
   1   chr1_16096218     AAsi    A    G        1      2        2 
   1   chr1_16096218     AKia    A    G        0      0        2 
   1   chr1_16096218     AOna    A    G        0      0        2 
   1   chr1_16096218     ASom    A    G        0      0        2 
   1   chr1_16096218     HCab    A    G        0      0        2 
   1   chr1_16096218     HPrz    A    G        0      0        2 
   1   chr1_16096218     ZBoe    A    G        0      0        2 
   1   chr1_16096218     ZGre    A    G        0      0        2 
   1   chr1_16096218     ZHar    A    G        0      0        2 
   1   chr1_16096218   Sample    A    G        0      0        2 
   1   chr1_16098919     AAsi    C    T        0      0        2 
   1   chr1_16098919     AKia    C    T        0      0        2 
   1   chr1_16098919     AOna    C    T        0      0        2 
   1   chr1_16098919     ASom    C    T        0      0        2 
   1   chr1_16098919     HCab    C    T        0      0        2 
   1   chr1_16098919     HPrz    C    T        0      0        2 
   1   chr1_16098919     ZBoe    C    T      0.5      1        2 
   1   chr1_16098919     ZGre    C    T        1      2        2 
   1   chr1_16098919     ZHar    C    T        0      0        2 
   1   chr1_16098919   Sample    C    T        0      0        2 
   1   chr1_16101866     AAsi    C    A        0      0        2 
   1   chr1_16101866     AKia    C    A        0      0        2 
   1   chr1_16101866     AOna    C    A        0      0        2 
   1   chr1_16101866     ASom    C    A        0      0        2 
   1   chr1_16101866     HCab    C    A        1      2        2 
   1   chr1_16101866     HPrz    C    A        0      0        2 
   1   chr1_16101866     ZBoe    C    A        0      0        2 
   1   chr1_16101866     ZGre    C    A        0      0        2 
   1   chr1_16101866     ZHar    C    A        0      0        2 
   1   chr1_16101866   Sample    C    A        0      0        2 
   1   chr1_16103551     AAsi    T    C        0      0        2 
   1   chr1_16103551     AKia    T    C        0      0        2 
   1   chr1_16103551     AOna    T    C        0      0        2 
   1   chr1_16103551     ASom    T    C      0.5      1        2 
   1   chr1_16103551     HCab    T    C        0      0        2 
   1   chr1_16103551     HPrz    T    C        0      0        2 
   1   chr1_16103551     ZBoe    T    C        0      0        2 
   1   chr1_16103551     ZGre    T    C        0      0        2 
   1   chr1_16103551     ZHar    T    C        0      0        2 
   1   chr1_16103551   Sample    T    C        0      0        2 
   1   chr1_16103727     AAsi    C    G        0      0        2 
   1   chr1_16103727     AKia    C    G      0.5      1        2 
   1   chr1_16103727     AOna    C    G        1      2        2 
   1   chr1_16103727     ASom    C    G        0      0        2 
   1   chr1_16103727     HCab    C    G        0      0        2 
   1   chr1_16103727     HPrz    C    G        0      0        2 
   1   chr1_16103727     ZBoe    C    G        0      0        2 
   1   chr1_16103727     ZGre    C    G        0      0        2 
   1   chr1_16103727     ZHar    C    G        0      0        2 
   1   chr1_16103727   Sample    C    G        0      0        2 
   1   chr1_16106967     AAsi    A    G        0      0        2 
   1   chr1_16106967     AKia    A    G        0      0        2 
   1   chr1_16106967     AOna    A    G        0      0        2 
   1   chr1_16106967     ASom    A    G        0      0        2 
   1   chr1_16106967     HCab    A    G        1      2        2 
   1   chr1_16106967     HPrz    A    G        1      2        2 
   1   chr1_16106967     ZBoe    A    G        0      0        2 
   1   chr1_16106967     ZGre    A    G        0      0        2 
   1   chr1_16106967     ZHar    A    G        0      0        2 
   1   chr1_16106967   Sample    A    G        0      0        2 
   1   chr1_16116650     AAsi    G    A        0      0        2 
   1   chr1_16116650     AKia    G    A        0      0        2 
   1   chr1_16116650     AOna    G    A        0      0        2 
   1   chr1_16116650     ASom    G    A        0      0        2 
   1   chr1_16116650     HCab    G    A        0      0        2 
   1   chr1_16116650     HPrz    G    A        0      0        2 
   1   chr1_16116650     ZBoe    G    A        0      0        2 
   1   chr1_16116650     ZGre    G    A        0      0        2 
   1   chr1_16116650     ZHar    G    A        1      2        2 
   1   chr1_16116650   Sample    G    A        0      0        2 
   1   chr1_16117734     AAsi    C    T        0      0        2 
   1   chr1_16117734     AKia    C    T        0      0        2 
   1   chr1_16117734     AOna    C    T        0      0        2 
   1   chr1_16117734     ASom    C    T        0      0        2 
   1   chr1_16117734     HCab    C    T        0      0        2 
   1   chr1_16117734     HPrz    C    T        0      0        2 
   1   chr1_16117734     ZBoe    C    T        1      2        2 
   1   chr1_16117734     ZGre    C    T        0      0        2 
   1   chr1_16117734     ZHar    C    T        0      0        2 
   1   chr1_16117734   Sample    C    T        0      0        2 
   1   chr1_16118516     AAsi    T    C        0      0        2 
   1   chr1_16118516     AKia    T    C        0      0        2 
   1   chr1_16118516     AOna    T    C        0      0        2 
   1   chr1_16118516     ASom    T    C        0      0        2 
   1   chr1_16118516     HCab    T    C        1      2        2 
   1   chr1_16118516     HPrz    T    C      0.5      1        2 
   1   chr1_16118516     ZBoe    T    C        0      0        2 
   1   chr1_16118516     ZGre    T    C        0      0        2 
   1   chr1_16118516     ZHar    T    C        0      0        2 
   1   chr1_16118516   Sample    T    C        0      0        2 
   1   chr1_16128432     AAsi    A    G        0      0        2 
   1   chr1_16128432     AKia    A    G        0      0        2 
   1   chr1_16128432     AOna    A    G        0      0        2 
   1   chr1_16128432     ASom    A    G        0      0        2 
   1   chr1_16128432     HCab    A    G        0      0        2 
   1   chr1_16128432     HPrz    A    G        0      0        2 
   1   chr1_16128432     ZBoe    A    G      0.5      1        2 
   1   chr1_16128432     ZGre    A    G        0      0        2 
   1   chr1_16128432     ZHar    A    G        0      0        2 
   1   chr1_16128432   Sample    A    G        0      0        2 
   1   chr1_16130501     AAsi    A    G        0      0        2 
   1   chr1_16130501     AKia    A    G        0      0        2 
   1   chr1_16130501     AOna    A    G        0      0        2 
   1   chr1_16130501     ASom    A    G        0      0        2 
   1   chr1_16130501     HCab    A    G        0      0        2 
   1   chr1_16130501     HPrz    A    G        0      0        2 
   1   chr1_16130501     ZBoe    A    G        1      2        2 
   1   chr1_16130501     ZGre    A    G        0      0        2 
   1   chr1_16130501     ZHar    A    G        0      0        2 
   1   chr1_16130501   Sample    A    G        0      0        2 
   1   chr1_16139595     AAsi    A    G        0      0        2 
   1   chr1_16139595     AKia    A    G        0      0        2 
   1   chr1_16139595     AOna    A    G        0      0        2 
   1   chr1_16139595     ASom    A    G        0      0        2 
   1   chr1_16139595     HCab    A    G        0      0        2 
   1   chr1_16139595     HPrz    A    G        0      0        2 
   1   chr1_16139595     ZBoe    A    G        1      2        2 
   1   chr1_16139595     ZGre    A    G        0      0        2 
   1   chr1_16139595     ZHar    A    G        0      0        2 
   1   chr1_16139595   Sample    A    G        0      0        2 
   1   chr1_16146053     AAsi    G    A        0      0        2 
   1   chr1_16146053     AKia    G    A        0      0        2 
   1   chr1_16146053     AOna    G    A        0      0        2 
   1   chr1_16146053     ASom    G    A        0      0        2 
   1   chr1_16146053     HCab    G    A        1      2        2 
   1   chr1_16146053     HPrz    G    A        1      2        2 
   1   chr1_16146053     ZBoe    G    A        0      0        2 
   1   chr1_16146053     ZGre    G    A        0      0        2 
   1   chr1_16146053     ZHar    G    A        0      0        2 
   1   chr1_16146053   Sample    G    A        0      0        2 
   1   chr1_16147890     AAsi    T    C        0      0        2 
   1   chr1_16147890     AKia    T    C        0      0        2 
   1   chr1_16147890     AOna    T    C        0      0        2 
   1   chr1_16147890     ASom    T    C        0      0        2 
   1   chr1_16147890     HCab    T    C      0.5      1        2 
   1   chr1_16147890     HPrz    T    C        0      0        2 
   1   chr1_16147890     ZBoe    T    C        0      0        2 
   1   chr1_16147890     ZGre    T    C        0      0        2 
   1   chr1_16147890     ZHar    T    C        0      0        2 
   1   chr1_16147890   Sample    T    C        0      0        2 
   1   chr1_16152027     AAsi    A    C        0      0        2 
   1   chr1_16152027     AKia    A    C        0      0        2 
   1   chr1_16152027     AOna    A    C        0      0        2 
   1   chr1_16152027     ASom    A    C        0      0        2 
   1   chr1_16152027     HCab    A    C        0      0        2 
   1   chr1_16152027     HPrz    A    C        0      0        2 
   1   chr1_16152027     ZBoe    A    C      0.5      1        2 
   1   chr1_16152027     ZGre    A    C        0      0        2 
   1   chr1_16152027     ZHar    A    C        0      0        2 
   1   chr1_16152027   Sample    A    C        0      0        2 
   1   chr1_16155165     AAsi    C    T        0      0        2 
   1   chr1_16155165     AKia    C    T        0      0        2 
   1   chr1_16155165     AOna    C    T        0      0        2 
   1   chr1_16155165     ASom    C    T        0      0        2 
   1   chr1_16155165     HCab    C    T        0      0        2 
   1   chr1_16155165     HPrz    C    T        0      0        2 
   1   chr1_16155165     ZBoe    C    T        0      0        2 
   1   chr1_16155165     ZGre    C    T        0      0        2 
   1   chr1_16155165     ZHar    C    T      0.5      1        2 
   1   chr1_16155165   Sample    C    T        0      0        2 
   1   chr1_16161651     AAsi    G    C        0      0        2 
   1   chr1_16161651     AKia    G    C        0      0        2 
   1   chr1_16161651     AOna    G    C        0      0        2 
   1   chr1_16161651     ASom    G    C        0      0        2 
   1   chr1_16161651     HCab    G    C      0.5      1        2 
   1   chr1_16161651     HPrz    G    C      0.5      1        2 
   1   chr1_16161651     ZBoe    G    C        0      0        2 
   1   chr1_16161651     ZGre    G    C        0      0        2 
   1   chr1_16161651     ZHar    G    C        0      0        2 
   1   chr1_16161651   Sample    G    C        0      0        2 
   1   chr1_16162338     AAsi    C    T        0      0        2 
   1   chr1_16162338     AKia    C    T        0      0        2 
   1   chr1_16162338     AOna    C    T        0      0        2 
   1   chr1_16162338     ASom    C    T        0      0        2 
   1   chr1_16162338     HCab    C    T        1      2        2 
   1   chr1_16162338     HPrz    C    T        1      2        2 
   1   chr1_16162338     ZBoe    C    T        0      0        2 
   1   chr1_16162338     ZGre    C    T        0      0        2 
   1   chr1_16162338     ZHar    C    T        0      0        2 
   1   chr1_16162338   Sample    C    T        0      0        2 
   1   chr1_16168547     AAsi    T    C        0      0        2 
   1   chr1_16168547     AKia    T    C        0      0        2 
   1   chr1_16168547     AOna    T    C        0      0        2 
   1   chr1_16168547     ASom    T    C        0      0        2 
   1   chr1_16168547     HCab    T    C        0      0        2 
   1   chr1_16168547     HPrz    T    C        0      0        2 
   1   chr1_16168547     ZBoe    T    C        0      0        2 
   1   chr1_16168547     ZGre    T    C      0.5      1        2 
   1   chr1_16168547     ZHar    T    C        0      0        2 
   1   chr1_16168547   Sample    T    C        0      0        2 
   1   chr1_16171537     AAsi    A    C        0      0        2 
   1   chr1_16171537     AKia    A    C        0      0        2 
   1   chr1_16171537     AOna    A    C        0      0        2 
   1   chr1_16171537     ASom    A    C        0      0        2 
   1   chr1_16171537     HCab    A    C        0      0        2 
   1   chr1_16171537     HPrz    A    C        0      0        2 
   1   chr1_16171537     ZBoe    A    C      0.5      1        2 
   1   chr1_16171537     ZGre    A    C        0      0        2 
   1   chr1_16171537     ZHar    A    C        0      0        2 
   1   chr1_16171537   Sample    A    C        0      0        2 
   1   chr1_16177805     AAsi    A    G      0.5      1        2 
   1   chr1_16177805     AKia    A    G        0      0        2 
   1   chr1_16177805     AOna    A    G        0      0        2 
   1   chr1_16177805     ASom    A    G        0      0        2 
   1   chr1_16177805     HCab    A    G        0      0        2 
   1   chr1_16177805     HPrz    A    G        0      0        2 
   1   chr1_16177805     ZBoe    A    G        0      0        2 
   1   chr1_16177805     ZGre    A    G        0      0        2 
   1   chr1_16177805     ZHar    A    G        0      0        2 
   1   chr1_16177805   Sample    A    G        0      0        2 
   1   chr1_16181741     AAsi    T    C        0      0        2 
   1   chr1_16181741     AKia    T    C        1      2        2 
   1   chr1_16181741     AOna    T    C        0      0        2 
   1   chr1_16181741     ASom    T    C        0      0        2 
   1   chr1_16181741     HCab    T    C        0      0        2 
   1   chr1_16181741     HPrz    T    C        0      0        2 
   1   chr1_16181741     ZBoe    T    C        0      0        2 
   1   chr1_16181741     ZGre    T    C        0      0        2 
   1   chr1_16181741     ZHar    T    C        0      0        2 
   1   chr1_16181741   Sample    T    C        0      0        2 
   1   chr1_16185668     AAsi    T    C        0      0        2 
   1   chr1_16185668     AKia    T    C        0      0        2 
   1   chr1_16185668     AOna    T    C        0      0        2 
   1   chr1_16185668     ASom    T    C        0      0        2 
   1   chr1_16185668     HCab    T    C      0.5      1        2 
   1   chr1_16185668     HPrz    T    C        1      2        2 
   1   chr1_16185668     ZBoe    T    C        0      0        2 
   1   chr1_16185668     ZGre    T    C        0      0        2 
   1   chr1_16185668     ZHar    T    C        0      0        2 
   1   chr1_16185668   Sample    T    C        0      0        2 
   1   chr1_16187999     AAsi    C    T        0      0        2 
   1   chr1_16187999     AKia    C    T        0      0        2 
   1   chr1_16187999     AOna    C    T      0.5      1        2 
   1   chr1_16187999     ASom    C    T        0      0        2 
   1   chr1_16187999     HCab    C    T        0      0        2 
   1   chr1_16187999     HPrz    C    T        0      0        2 
   1   chr1_16187999     ZBoe    C    T        0      0        2 
   1   chr1_16187999     ZGre    C    T        0      0        2 
   1   chr1_16187999     ZHar    C    T        0      0        2 
   1   chr1_16187999   Sample    C    T        0      0        2 
   1   chr1_16189015     AAsi    C    T        0      0        2 
   1   chr1_16189015     AKia    C    T        0      0        2 
   1   chr1_16189015     AOna    C    T        0      0        2 
   1   chr1_16189015     ASom    C    T      0.5      1        2 
   1   chr1_16189015     HCab    C    T        0      0        2 
   1   chr1_16189015     HPrz    C    T        0      0        2 
   1   chr1_16189015     ZBoe    C    T        0      0        2 
   1   chr1_16189015     ZGre    C    T        0      0        2 
   1   chr1_16189015     ZHar    C    T        0      0        2 
   1   chr1_16189015   Sample    C    T        0      0        2 
   1   chr1_16215206     AAsi    C    T        0      0        2 
   1   chr1_16215206     AKia    C    T        0      0        2 
   1   chr1_16215206     AOna    C    T        0      0        2 
   1   chr1_16215206     ASom    C    T        0      0        2 
   1   chr1_16215206     HCab    C    T        1      2        2 
   1   chr1_16215206     HPrz    C    T        1      2        2 
   1   chr1_16215206     ZBoe    C    T        0      0        2 
   1   chr1_16215206     ZGre    C    T        0      0        2 
   1   chr1_16215206     ZHar    C    T        0      0        2 
   1   chr1_16215206   Sample    C    T        0      0        2 
   1   chr1_16218145     AAsi    C    T        0      0        2 
   1   chr1_16218145     AKia    C    T        0      0        2 
   1   chr1_16218145     AOna    C    T        0      0        2 
   1   chr1_16218145     ASom    C    T        0      0        2 
   1   chr1_16218145     HCab    C    T      0.5      1        2 
   1   chr1_16218145     HPrz    C    T        0      0        2 
   1   chr1_16218145     ZBoe    C    T        0      0        2 
   1   chr1_16218145     ZGre    C    T        0      0        2 
   1   chr1_16218145     ZHar    C    T        0      0        2 
   1   chr1_16218145   Sample    C    T        0      0        2 
   1   chr1_16220082     AAsi    C    T        0      0        2 
   1   chr1_16220082     AKia    C    T        0      0        2 
   1   chr1_16220082     AOna    C    T        0      0        2 
   1   chr1_16220082     ASom    C    T        0      0        2 
   1   chr1_16220082     HCab    C    T      0.5      1        2 
   1   chr1_16220082     HPrz    C    T        0      0        2 
   1   chr1_16220082     ZBoe    C    T        0      0        2 
   1   chr1_16220082     ZGre    C    T        0      0        2 
   1   chr1_16220082     ZHar    C    T        0      0        2 
   1   chr1_16220082   Sample    C    T        0      0        2 
   1   chr1_16222348     AAsi    T    C        1      2        2 
   1   chr1_16222348     AKia    T    C        0      0        2 
   1   chr1_16222348     AOna    T    C        0      0        2 
   1   chr1_16222348     ASom    T    C      0.5      1        2 
   1   chr1_16222348     HCab    T    C        0      0        2 
   1   chr1_16222348     HPrz    T    C        0      0        2 
   1   chr1_16222348     ZBoe    T    C        0      0        2 
   1   chr1_16222348     ZGre    T    C        0      0        2 
   1   chr1_16222348     ZHar    T    C        0      0        2 
   1   chr1_16222348   Sample    T    C        1      2        2 
   1   chr1_16232310     AAsi    T    C        0      0        2 
   1   chr1_16232310     AKia    T    C        0      0        2 
   1   chr1_16232310     AOna    T    C        0      0        2 
   1   chr1_16232310     ASom    T    C        0      0        2 
   1   chr1_16232310     HCab    T    C        0      0        2 
   1   chr1_16232310     HPrz    T    C      0.5      1        2 
   1   chr1_16232310     ZBoe    T    C        0      0        2 
   1   chr1_16232310     ZGre    T    C        0      0        2 
   1   chr1_16232310     ZHar    T    C        0      0        2 
   1   chr1_16232310   Sample    T    C        0      0        2 
   1   chr1_16233253     AAsi    C    T        0      0        2 
   1   chr1_16233253     AKia    C    T        1      2        2 
   1   chr1_16233253     AOna    C    T        0      0        2 
   1   chr1_16233253     ASom    C    T        0      0        2 
   1   chr1_16233253     HCab    C    T        1      2        2 
   1   chr1_16233253     HPrz    C    T        1      2        2 
   1   chr1_16233253     ZBoe    C    T        0      0        2 
   1   chr1_16233253     ZGre    C    T        1      2        2 
   1   chr1_16233253     ZHar    C    T        0      0        2 
   1   chr1_16233253   Sample    C    T        0      0        2 
   1   chr1_16242671     AAsi    C    T        0      0        2 
   1   chr1_16242671     AKia    C    T      0.5      1        2 
   1   chr1_16242671     AOna    C    T      0.5      1        2 
   1   chr1_16242671     ASom    C    T        0      0        2 
   1   chr1_16242671     HCab    C    T        0      0        2 
   1   chr1_16242671     HPrz    C    T        0      0        2 
   1   chr1_16242671     ZBoe    C    T        0      0        2 
   1   chr1_16242671     ZGre    C    T        0      0        2 
   1   chr1_16242671     ZHar    C    T        0      0        2 
   1   chr1_16242671   Sample    C    T        0      0        2 
   1   chr1_16248073     AAsi    T    C        0      0        2 
   1   chr1_16248073     AKia    T    C        0      0        2 
   1   chr1_16248073     AOna    T    C        0      0        2 
   1   chr1_16248073     ASom    T    C        0      0        2 
   1   chr1_16248073     HCab    T    C        0      0        2 
   1   chr1_16248073     HPrz    T    C        0      0        2 
   1   chr1_16248073     ZBoe    T    C      0.5      1        2 
   1   chr1_16248073     ZGre    T    C        0      0        2 
   1   chr1_16248073     ZHar    T    C        0      0        2 
   1   chr1_16248073   Sample    T    C        0      0        2 
   1   chr1_16249095     AAsi    C    T        0      0        2 
   1   chr1_16249095     AKia    C    T        0      0        2 
   1   chr1_16249095     AOna    C    T        0      0        2 
   1   chr1_16249095     ASom    C    T        0      0        2 
   1   chr1_16249095     HCab    C    T        0      0        2 
   1   chr1_16249095     HPrz    C    T        0      0        2 
   1   chr1_16249095     ZBoe    C    T        0      0        2 
   1   chr1_16249095     ZGre    C    T        0      0        2 
   1   chr1_16249095     ZHar    C    T        1      2        2 
   1   chr1_16249095   Sample    C    T        0      0        2 
   1   chr1_16249169     AAsi    G    A        0      0        2 
   1   chr1_16249169     AKia    G    A        0      0        2 
   1   chr1_16249169     AOna    G    A        0      0        2 
   1   chr1_16249169     ASom    G    A        0      0        2 
   1   chr1_16249169     HCab    G    A      0.5      1        2 
   1   chr1_16249169     HPrz    G    A        0      0        2 
   1   chr1_16249169     ZBoe    G    A        0      0        2 
   1   chr1_16249169     ZGre    G    A        0      0        2 
   1   chr1_16249169     ZHar    G    A        0      0        2 
   1   chr1_16249169   Sample    G    A        0      0        2 
   1   chr1_16250747     AAsi    C    T        0      0        2 
   1   chr1_16250747     AKia    C    T        0      0        2 
   1   chr1_16250747     AOna    C    T        0      0        2 
   1   chr1_16250747     ASom    C    T        0      0        2 
   1   chr1_16250747     HCab    C    T        1      2        2 
   1   chr1_16250747     HPrz    C    T        1      2        2 
   1   chr1_16250747     ZBoe    C    T        0      0        2 
   1   chr1_16250747     ZGre    C    T        0      0        2 
   1   chr1_16250747     ZHar    C    T        0      0        2 
   1   chr1_16250747   Sample    C    T        0      0        2 
   1   chr1_16271082     AAsi    C    T        0      0        2 
   1   chr1_16271082     AKia    C    T        0      0        2 
   1   chr1_16271082     AOna    C    T        0      0        2 
   1   chr1_16271082     ASom    C    T        0      0        2 
   1   chr1_16271082     HCab    C    T        1      2        2 
   1   chr1_16271082     HPrz    C    T        1      2        2 
   1   chr1_16271082     ZBoe    C    T        0      0        2 
   1   chr1_16271082     ZGre    C    T        0      0        2 
   1   chr1_16271082     ZHar    C    T        0      0        2 
   1   chr1_16271082   Sample    C    T        0      0        2 
   1   chr1_16292371     AAsi    T    A        0      0        2 
   1   chr1_16292371     AKia    T    A        0      0        2 
   1   chr1_16292371     AOna    T    A        0      0        2 
   1   chr1_16292371     ASom    T    A        0      0        2 
   1   chr1_16292371     HCab    T    A        0      0        2 
   1   chr1_16292371     HPrz    T    A      0.5      1        2 
   1   chr1_16292371     ZBoe    T    A        0      0        2 
   1   chr1_16292371     ZGre    T    A        0      0        2 
   1   chr1_16292371     ZHar    T    A        0      0        2 
   1   chr1_16292371   Sample    T    A        0      0        2 
   1   chr1_16303348     AAsi    G    A        1      2        2 
   1   chr1_16303348     AKia    G    A        0      0        2 
   1   chr1_16303348     AOna    G    A        0      0        2 
   1   chr1_16303348     ASom    G    A      0.5      1        2 
   1   chr1_16303348     HCab    G    A        0      0        2 
   1   chr1_16303348     HPrz    G    A        0      0        2 
   1   chr1_16303348     ZBoe    G    A        0      0        2 
   1   chr1_16303348     ZGre    G    A        0      0        2 
   1   chr1_16303348     ZHar    G    A        0      0        2 
   1   chr1_16303348   Sample    G    A        1      2        2 
   1   chr1_16304248     AAsi    T    G        0      0        2 
   1   chr1_16304248     AKia    T    G        1      2        2 
   1   chr1_16304248     AOna    T    G      0.5      1        2 
   1   chr1_16304248     ASom    T    G        0      0        2 
   1   chr1_16304248     HCab    T    G        0      0        2 
   1   chr1_16304248     HPrz    T    G        0      0        2 
   1   chr1_16304248     ZBoe    T    G        0      0        2 
   1   chr1_16304248     ZGre    T    G        0      0        2 
   1   chr1_16304248     ZHar    T    G        0      0        2 
   1   chr1_16304248   Sample    T    G        0      0        2 
   1   chr1_16307452     AAsi    C    T        0      0        2 
   1   chr1_16307452     AKia    C    T        0      0        2 
   1   chr1_16307452     AOna    C    T        0      0        2 
   1   chr1_16307452     ASom    C    T        0      0        2 
   1   chr1_16307452     HCab    C    T        1      2        2 
   1   chr1_16307452     HPrz    C    T        1      2        2 
   1   chr1_16307452     ZBoe    C    T        0      0        2 
   1   chr1_16307452     ZGre    C    T        0      0        2 
   1   chr1_16307452     ZHar    C    T        0      0        2 
   1   chr1_16307452   Sample    C    T        0      0        2 
   1   chr1_16313647     AAsi    T    C        0      0        2 
   1   chr1_16313647     AKia    T    C        0      0        2 
   1   chr1_16313647     AOna    T    C        0      0        2 
   1   chr1_16313647     ASom    T    C        0      0        2 
   1   chr1_16313647     HCab    T    C        0      0        2 
   1   chr1_16313647     HPrz    T    C        0      0        2 
   1   chr1_16313647     ZBoe    T    C        0      0        2 
   1   chr1_16313647     ZGre    T    C        0      0        2 
   1   chr1_16313647     ZHar    T    C        1      2        2 
   1   chr1_16313647   Sample    T    C        0      0        2 
   1   chr1_16314423     AAsi    C    G        1      2        2 
   1   chr1_16314423     AKia    C    G        0      0        2 
   1   chr1_16314423     AOna    C    G        0      0        2 
   1   chr1_16314423     ASom    C    G      0.5      1        2 
   1   chr1_16314423     HCab    C    G        0      0        2 
   1   chr1_16314423     HPrz    C    G        0      0        2 
   1   chr1_16314423     ZBoe    C    G        0      0        2 
   1   chr1_16314423     ZGre    C    G        0      0        2 
   1   chr1_16314423     ZHar    C    G        0      0        2 
   1   chr1_16314423   Sample    C    G        0      0        2 
   1   chr1_16324420     AAsi    C    T        0      0        2 
   1   chr1_16324420     AKia    C    T        0      0        2 
   1   chr1_16324420     AOna    C    T        0      0        2 
   1   chr1_16324420     ASom    C    T        0      0        2 
   1   chr1_16324420     HCab    C    T        1      2        2 
   1   chr1_16324420     HPrz    C    T        1      2        2 
   1   chr1_16324420     ZBoe    C    T        0      0        2 
   1   chr1_16324420     ZGre    C    T        0      0        2 
   1   chr1_16324420     ZHar    C    T        0      0        2 
   1   chr1_16324420   Sample    C    T        0      0        2 
   1   chr1_16327022     AAsi    T    C        0      0        2 
   1   chr1_16327022     AKia    T    C        0      0        2 
   1   chr1_16327022     AOna    T    C        0      0        2 
   1   chr1_16327022     ASom    T    C        0      0        2 
   1   chr1_16327022     HCab    T    C        0      0        2 
   1   chr1_16327022     HPrz    T    C        0      0        2 
   1   chr1_16327022     ZBoe    T    C        0      0        2 
   1   chr1_16327022     ZGre    T    C        1      2        2 
   1   chr1_16327022     ZHar    T    C        0      0        2 
   1   chr1_16327022   Sample    T    C        0      0        2 
   1   chr1_16331821     AAsi    G    T        1      2        2 
   1   chr1_16331821     AKia    G    T        0      0        2 
   1   chr1_16331821     AOna    G    T        0      0        2 
   1   chr1_16331821     ASom    G    T        1      2        2 
   1   chr1_16331821     HCab    G    T        0      0        2 
   1   chr1_16331821     HPrz    G    T        0      0        2 
   1   chr1_16331821     ZBoe    G    T        0      0        2 
   1   chr1_16331821     ZGre    G    T        0      0        2 
   1   chr1_16331821     ZHar    G    T        0      0        2 
   1   chr1_16331821   Sample    G    T        1      2        2 
   1   chr1_16358550     AAsi    C    G        0      0        2 
   1   chr1_16358550     AKia    C    G        0      0        2 
   1   chr1_16358550     AOna    C    G        0      0        2 
   1   chr1_16358550     ASom    C    G        0      0        2 
   1   chr1_16358550     HCab    C    G        0      0        2 
   1   chr1_16358550     HPrz    C    G        0      0        2 
   1   chr1_16358550     ZBoe    C    G        0      0        2 
   1   chr1_16358550     ZGre    C    G      0.5      1        2 
   1   chr1_16358550     ZHar    C    G        0      0        2 
   1   chr1_16358550   Sample    C    G        0      0        2 
   1   chr1_16365880     AAsi    C    T        0      0        2 
   1   chr1_16365880     AKia    C    T        0      0        2 
   1   chr1_16365880     AOna    C    T        0      0        2 
   1   chr1_16365880     ASom    C    T        0      0        2 
   1   chr1_16365880     HCab    C    T        1      2        2 
   1   chr1_16365880     HPrz    C    T        1      2        2 
   1   chr1_16365880     ZBoe    C    T        0      0        2 
   1   chr1_16365880     ZGre    C    T        0      0        2 
   1   chr1_16365880     ZHar    C    T        0      0        2 
   1   chr1_16365880   Sample    C    T        0      0        2 
   1   chr1_16367211     AAsi    C    A        0      0        2 
   1   chr1_16367211     AKia    C    A        1      2        2 
   1   chr1_16367211     AOna    C    A        0      0        2 
   1   chr1_16367211     ASom    C    A        0      0        2 
   1   chr1_16367211     HCab    C    A        0      0        2 
   1   chr1_16367211     HPrz    C    A        0      0        2 
   1   chr1_16367211     ZBoe    C    A        0      0        2 
   1   chr1_16367211     ZGre    C    A        0      0        2 
   1   chr1_16367211     ZHar    C    A        0      0        2 
   1   chr1_16367211   Sample    C    A        0      0        2 
   1   chr1_16370396     AAsi    G    T      0.5      1        2 
   1   chr1_16370396     AKia    G    T        0      0        2 
   1   chr1_16370396     AOna    G    T        0      0        2 
   1   chr1_16370396     ASom    G    T        0      0        2 
   1   chr1_16370396     HCab    G    T        0      0        2 
   1   chr1_16370396     HPrz    G    T        0      0        2 
   1   chr1_16370396     ZBoe    G    T        0      0        2 
   1   chr1_16370396     ZGre    G    T        0      0        2 
   1   chr1_16370396     ZHar    G    T        0      0        2 
   1   chr1_16370396   Sample    G    T        0      0        2 
   1   chr1_16384236     AAsi    G    A        0      0        2 
   1   chr1_16384236     AKia    G    A        0      0        2 
   1   chr1_16384236     AOna    G    A        0      0        2 
   1   chr1_16384236     ASom    G    A        0      0        2 
   1   chr1_16384236     HCab    G    A        0      0        2 
   1   chr1_16384236     HPrz    G    A        0      0        2 
   1   chr1_16384236     ZBoe    G    A        1      2        2 
   1   chr1_16384236     ZGre    G    A        1      2        2 
   1   chr1_16384236     ZHar    G    A        0      0        2 
   1   chr1_16384236   Sample    G    A        0      0        2 
   1   chr1_16390872     AAsi    G    T        0      0        2 
   1   chr1_16390872     AKia    G    T        0      0        2 
   1   chr1_16390872     AOna    G    T        0      0        2 
   1   chr1_16390872     ASom    G    T        0      0        2 
   1   chr1_16390872     HCab    G    T        1      2        2 
   1   chr1_16390872     HPrz    G    T        1      2        2 
   1   chr1_16390872     ZBoe    G    T        0      0        2 
   1   chr1_16390872     ZGre    G    T        0      0        2 
   1   chr1_16390872     ZHar    G    T        0      0        2 
   1   chr1_16390872   Sample    G    T        0      0        2 
   1   chr1_16397243     AAsi    A    G        0      0        2 
   1   chr1_16397243     AKia    A    G        0      0        2 
   1   chr1_16397243     AOna    A    G        0      0        2 
   1   chr1_16397243     ASom    A    G        0      0        2 
   1   chr1_16397243     HCab    A    G        0      0        2 
   1   chr1_16397243     HPrz    A    G        0      0        2 
   1   chr1_16397243     ZBoe    A    G        0      0        2 
   1   chr1_16397243     ZGre    A    G        0      0        2 
   1   chr1_16397243     ZHar    A    G        1      2        2 
   1   chr1_16397243   Sample    A    G        0      0        2 
   1   chr1_16399182     AAsi    G    C        0      0        2 
   1   chr1_16399182     AKia    G    C        1      2        2 
   1   chr1_16399182     AOna    G    C        1      2        2 
   1   chr1_16399182     ASom    G    C        0      0        2 
   1   chr1_16399182     HCab    G    C        0      0        2 
   1   chr1_16399182     HPrz    G    C        0      0        2 
   1   chr1_16399182     ZBoe    G    C        0      0        2 
   1   chr1_16399182     ZGre    G    C        0      0        2 
   1   chr1_16399182     ZHar    G    C        0      0        2 
   1   chr1_16399182   Sample    G    C        0      0        2 
   1   chr1_16403781     AAsi    G    A        0      0        2 
   1   chr1_16403781     AKia    G    A        0      0        2 
   1   chr1_16403781     AOna    G    A        0      0        2 
   1   chr1_16403781     ASom    G    A        0      0        2 
   1   chr1_16403781     HCab    G    A        1      2        2 
   1   chr1_16403781     HPrz    G    A        1      2        2 
   1   chr1_16403781     ZBoe    G    A        0      0        2 
   1   chr1_16403781     ZGre    G    A        0      0        2 
   1   chr1_16403781     ZHar    G    A        0      0        2 
   1   chr1_16403781   Sample    G    A        0      0        2 
   1   chr1_16414067     AAsi    G    C        0      0        2 
   1   chr1_16414067     AKia    G    C        0      0        2 
   1   chr1_16414067     AOna    G    C        0      0        2 
   1   chr1_16414067     ASom    G    C        0      0        2 
   1   chr1_16414067     HCab    G    C        0      0        2 
   1   chr1_16414067     HPrz    G    C        0      0        2 
   1   chr1_16414067     ZBoe    G    C        0      0        2 
   1   chr1_16414067     ZGre    G    C        0      0        2 
   1   chr1_16414067     ZHar    G    C      0.5      1        2 
   1   chr1_16414067   Sample    G    C        0      0        2 
   1   chr1_16416365     AAsi    A    G        0      0        2 
   1   chr1_16416365     AKia    A    G        0      0        2 
   1   chr1_16416365     AOna    A    G        0      0        2 
   1   chr1_16416365     ASom    A    G        0      0        2 
   1   chr1_16416365     HCab    A    G        0      0        2 
   1   chr1_16416365     HPrz    A    G        0      0        2 
   1   chr1_16416365     ZBoe    A    G        1      2        2 
   1   chr1_16416365     ZGre    A    G        0      0        2 
   1   chr1_16416365     ZHar    A    G        0      0        2 
   1   chr1_16416365   Sample    A    G        0      0        2 
   1   chr1_16426396     AAsi    A    C        0      0        2 
   1   chr1_16426396     AKia    A    C        0      0        2 
   1   chr1_16426396     AOna    A    C        0      0        2 
   1   chr1_16426396     ASom    A    C        0      0        2 
   1   chr1_16426396     HCab    A    C        0      0        2 
   1   chr1_16426396     HPrz    A    C        0      0        2 
   1   chr1_16426396     ZBoe    A    C        1      2        2 
   1   chr1_16426396     ZGre    A    C        0      0        2 
   1   chr1_16426396     ZHar    A    C        0      0        2 
   1   chr1_16426396   Sample    A    C        0      0        2 
   1   chr1_16426990     AAsi    A    G        0      0        2 
   1   chr1_16426990     AKia    A    G      0.5      1        2 
   1   chr1_16426990     AOna    A    G        0      0        2 
   1   chr1_16426990     ASom    A    G        0      0        2 
   1   chr1_16426990     HCab    A    G        0      0        2 
   1   chr1_16426990     HPrz    A    G        0      0        2 
   1   chr1_16426990     ZBoe    A    G        0      0        2 
   1   chr1_16426990     ZGre    A    G        0      0        2 
   1   chr1_16426990     ZHar    A    G        0      0        2 
   1   chr1_16426990   Sample    A    G        0      0        2 
   1   chr1_16431280     AAsi    A    T        0      0        2 
   1   chr1_16431280     AKia    A    T        0      0        2 
   1   chr1_16431280     AOna    A    T        0      0        2 
   1   chr1_16431280     ASom    A    T        0      0        2 
   1   chr1_16431280     HCab    A    T        0      0        2 
   1   chr1_16431280     HPrz    A    T        0      0        2 
   1   chr1_16431280     ZBoe    A    T        0      0        2 
   1   chr1_16431280     ZGre    A    T        0      0        2 
   1   chr1_16431280     ZHar    A    T      0.5      1        2 
   1   chr1_16431280   Sample    A    T        0      0        2 
   1   chr1_16432956     AAsi    C    G      0.5      1        2 
   1   chr1_16432956     AKia    C    G        0      0        2 
   1   chr1_16432956     AOna    C    G        0      0        2 
   1   chr1_16432956     ASom    C    G        0      0        2 
   1   chr1_16432956     HCab    C    G        0      0        2 
   1   chr1_16432956     HPrz    C    G        0      0        2 
   1   chr1_16432956     ZBoe    C    G        0      0        2 
   1   chr1_16432956     ZGre    C    G        0      0        2 
   1   chr1_16432956     ZHar    C    G        0      0        2 
   1   chr1_16432956   Sample    C    G        1      2        2 
   1   chr1_16436018     AAsi    G    C        0      0        2 
   1   chr1_16436018     AKia    G    C        0      0        2 
   1   chr1_16436018     AOna    G    C      0.5      1        2 
   1   chr1_16436018     ASom    G    C        0      0        2 
   1   chr1_16436018     HCab    G    C        0      0        2 
   1   chr1_16436018     HPrz    G    C        0      0        2 
   1   chr1_16436018     ZBoe    G    C        0      0        2 
   1   chr1_16436018     ZGre    G    C        0      0        2 
   1   chr1_16436018     ZHar    G    C        0      0        2 
   1   chr1_16436018   Sample    G    C        0      0        2 
   1   chr1_16446274     AAsi    G    C        0      0        2 
   1   chr1_16446274     AKia    G    C        0      0        2 
   1   chr1_16446274     AOna    G    C        0      0        2 
   1   chr1_16446274     ASom    G    C        0      0        2 
   1   chr1_16446274     HCab    G    C        1      2        2 
   1   chr1_16446274     HPrz    G    C        1      2        2 
   1   chr1_16446274     ZBoe    G    C        0      0        2 
   1   chr1_16446274     ZGre    G    C        0      0        2 
   1   chr1_16446274     ZHar    G    C        0      0        2 
   1   chr1_16446274   Sample    G    C        0      0        2 
   1   chr1_16449764     AAsi    A    T        0      0        2 
   1   chr1_16449764     AKia    A    T        0      0        2 
   1   chr1_16449764     AOna    A    T        0      0        2 
   1   chr1_16449764     ASom    A    T        0      0        2 
   1   chr1_16449764     HCab    A    T        0      0        2 
   1   chr1_16449764     HPrz    A    T      0.5      1        2 
   1   chr1_16449764     ZBoe    A    T        0      0        2 
   1   chr1_16449764     ZGre    A    T        0      0        2 
   1   chr1_16449764     ZHar    A    T        0      0        2 
   1   chr1_16449764   Sample    A    T        0      0        2 
   1   chr1_16456421     AAsi    A    C        0      0        2 
   1   chr1_16456421     AKia    A    C        0      0        2 
   1   chr1_16456421     AOna    A    C        0      0        2 
   1   chr1_16456421     ASom    A    C      0.5      1        2 
   1   chr1_16456421     HCab    A    C        0      0        2 
   1   chr1_16456421     HPrz    A    C        0      0        2 
   1   chr1_16456421     ZBoe    A    C        0      0        2 
   1   chr1_16456421     ZGre    A    C        0      0        2 
   1   chr1_16456421     ZHar    A    C        0      0        2 
   1   chr1_16456421   Sample    A    C        0      0        2 
   1   chr1_16456718     AAsi    A    T        0      0        2 
   1   chr1_16456718     AKia    A    T        1      2        2 
   1   chr1_16456718     AOna    A    T        0      0        2 
   1   chr1_16456718     ASom    A    T        0      0        2 
   1   chr1_16456718     HCab    A    T        0      0        2 
   1   chr1_16456718     HPrz    A    T        0      0        2 
   1   chr1_16456718     ZBoe    A    T        0      0        2 
   1   chr1_16456718     ZGre    A    T        0      0        2 
   1   chr1_16456718     ZHar    A    T        0      0        2 
   1   chr1_16456718   Sample    A    T        0      0        2 
   1   chr1_16457474     AAsi    C    G        0      0        2 
   1   chr1_16457474     AKia    C    G      0.5      1        2 
   1   chr1_16457474     AOna    C    G        0      0        2 
   1   chr1_16457474     ASom    C    G        0      0        2 
   1   chr1_16457474     HCab    C    G        0      0        2 
   1   chr1_16457474     HPrz    C    G        0      0        2 
   1   chr1_16457474     ZBoe    C    G        0      0        2 
   1   chr1_16457474     ZGre    C    G        0      0        2 
   1   chr1_16457474     ZHar    C    G        0      0        2 
   1   chr1_16457474   Sample    C    G        0      0        2 
   1   chr1_16458171     AAsi    T    G        0      0        2 
   1   chr1_16458171     AKia    T    G        0      0        2 
   1   chr1_16458171     AOna    T    G        1      2        2 
   1   chr1_16458171     ASom    T    G        0      0        2 
   1   chr1_16458171     HCab    T    G        0      0        2 
   1   chr1_16458171     HPrz    T    G        0      0        2 
   1   chr1_16458171     ZBoe    T    G        0      0        2 
   1   chr1_16458171     ZGre    T    G        0      0        2 
   1   chr1_16458171     ZHar    T    G        0      0        2 
   1   chr1_16458171   Sample    T    G        0      0        2 
   1   chr1_16458276     AAsi    T    C        0      0        2 
   1   chr1_16458276     AKia    T    C        0      0        2 
   1   chr1_16458276     AOna    T    C      0.5      1        2 
   1   chr1_16458276     ASom    T    C        0      0        2 
   1   chr1_16458276     HCab    T    C        0      0        2 
   1   chr1_16458276     HPrz    T    C        0      0        2 
   1   chr1_16458276     ZBoe    T    C        0      0        2 
   1   chr1_16458276     ZGre    T    C        0      0        2 
   1   chr1_16458276     ZHar    T    C        0      0        2 
   1   chr1_16458276   Sample    T    C        0      0        2 
   1   chr1_16460216     AAsi    G    C        0      0        2 
   1   chr1_16460216     AKia    G    C        0      0        2 
   1   chr1_16460216     AOna    G    C        0      0        2 
   1   chr1_16460216     ASom    G    C        0      0        2 
   1   chr1_16460216     HCab    G    C        0      0        2 
   1   chr1_16460216     HPrz    G    C        0      0        2 
   1   chr1_16460216     ZBoe    G    C        0      0        2 
   1   chr1_16460216     ZGre    G    C        0      0        2 
   1   chr1_16460216     ZHar    G    C      0.5      1        2 
   1   chr1_16460216   Sample    G    C        0      0        2 
   1   chr1_16465089     AAsi    G    T        1      2        2 
   1   chr1_16465089     AKia    G    T        0      0        2 
   1   chr1_16465089     AOna    G    T        0      0        2 
   1   chr1_16465089     ASom    G    T        1      2        2 
   1   chr1_16465089     HCab    G    T        0      0        2 
   1   chr1_16465089     HPrz    G    T        0      0        2 
   1   chr1_16465089     ZBoe    G    T        0      0        2 
   1   chr1_16465089     ZGre    G    T        0      0        2 
   1   chr1_16465089     ZHar    G    T        0      0        2 
   1   chr1_16465089   Sample    G    T        1      2        2 
   1   chr1_16477570     AAsi    A    G        0      0        2 
   1   chr1_16477570     AKia    A    G        0      0        2 
   1   chr1_16477570     AOna    A    G        0      0        2 
   1   chr1_16477570     ASom    A    G        0      0        2 
   1   chr1_16477570     HCab    A    G        1      2        2 
   1   chr1_16477570     HPrz    A    G      0.5      1        2 
   1   chr1_16477570     ZBoe    A    G      0.5      1        2 
   1   chr1_16477570     ZGre    A    G        0      0        2 
   1   chr1_16477570     ZHar    A    G        0      0        2 
   1   chr1_16477570   Sample    A    G        0      0        2 
   1   chr1_16482436     AAsi    G    T        0      0        2 
   1   chr1_16482436     AKia    G    T        0      0        2 
   1   chr1_16482436     AOna    G    T        0      0        2 
   1   chr1_16482436     ASom    G    T        0      0        2 
   1   chr1_16482436     HCab    G    T        0      0        2 
   1   chr1_16482436     HPrz    G    T        0      0        2 
   1   chr1_16482436     ZBoe    G    T        0      0        2 
   1   chr1_16482436     ZGre    G    T        0      0        2 
   1   chr1_16482436     ZHar    G    T      0.5      1        2 
   1   chr1_16482436   Sample    G    T        0      0        2 
   1   chr1_16487401     AAsi    T    C        0      0        2 
   1   chr1_16487401     AKia    T    C        0      0        2 
   1   chr1_16487401     AOna    T    C        0      0        2 
   1   chr1_16487401     ASom    T    C      0.5      1        2 
   1   chr1_16487401     HCab    T    C        0      0        2 
   1   chr1_16487401     HPrz    T    C        0      0        2 
   1   chr1_16487401     ZBoe    T    C        0      0        2 
   1   chr1_16487401     ZGre    T    C        0      0        2 
   1   chr1_16487401     ZHar    T    C        0      0        2 
   1   chr1_16487401   Sample    T    C        0      0        2 
   1   chr1_16491212     AAsi    C    A        0      0        2 
   1   chr1_16491212     AKia    C    A        0      0        2 
   1   chr1_16491212     AOna    C    A        0      0        2 
   1   chr1_16491212     ASom    C    A        0      0        2 
   1   chr1_16491212     HCab    C    A        0      0        2 
   1   chr1_16491212     HPrz    C    A      0.5      1        2 
   1   chr1_16491212     ZBoe    C    A        0      0        2 
   1   chr1_16491212     ZGre    C    A        0      0        2 
   1   chr1_16491212     ZHar    C    A        0      0        2 
   1   chr1_16491212   Sample    C    A        0      0        2 
   1   chr1_16493173     AAsi    C    T        0      0        2 
   1   chr1_16493173     AKia    C    T        0      0        2 
   1   chr1_16493173     AOna    C    T        0      0        2 
   1   chr1_16493173     ASom    C    T      0.5      1        2 
   1   chr1_16493173     HCab    C    T        0      0        2 
   1   chr1_16493173     HPrz    C    T        0      0        2 
   1   chr1_16493173     ZBoe    C    T        0      0        2 
   1   chr1_16493173     ZGre    C    T        0      0        2 
   1   chr1_16493173     ZHar    C    T        0      0        2 
   1   chr1_16493173   Sample    C    T        1      2        2 
   1   chr1_16493717     AAsi    C    G        0      0        2 
   1   chr1_16493717     AKia    C    G        0      0        2 
   1   chr1_16493717     AOna    C    G        0      0        2 
   1   chr1_16493717     ASom    C    G        0      0        2 
   1   chr1_16493717     HCab    C    G        0      0        2 
   1   chr1_16493717     HPrz    C    G        0      0        2 
   1   chr1_16493717     ZBoe    C    G        0      0        2 
   1   chr1_16493717     ZGre    C    G        1      2        2 
   1   chr1_16493717     ZHar    C    G        0      0        2 
   1   chr1_16493717   Sample    C    G        0      0        2 
   1   chr1_16525390     AAsi    A    G        0      0        2 
   1   chr1_16525390     AKia    A    G        0      0        2 
   1   chr1_16525390     AOna    A    G        0      0        2 
   1   chr1_16525390     ASom    A    G        0      0        2 
   1   chr1_16525390     HCab    A    G        0      0        2 
   1   chr1_16525390     HPrz    A    G        0      0        2 
   1   chr1_16525390     ZBoe    A    G      0.5      1        2 
   1   chr1_16525390     ZGre    A    G        0      0        2 
   1   chr1_16525390     ZHar    A    G      0.5      1        2 
   1   chr1_16525390   Sample    A    G        0      0        2 
   1   chr1_16525728     AAsi    G    T      0.5      1        2 
   1   chr1_16525728     AKia    G    T        0      0        2 
   1   chr1_16525728     AOna    G    T        0      0        2 
   1   chr1_16525728     ASom    G    T      0.5      1        2 
   1   chr1_16525728     HCab    G    T        0      0        2 
   1   chr1_16525728     HPrz    G    T        0      0        2 
   1   chr1_16525728     ZBoe    G    T        0      0        2 
   1   chr1_16525728     ZGre    G    T        0      0        2 
   1   chr1_16525728     ZHar    G    T        0      0        2 
   1   chr1_16525728   Sample    G    T        0      0        2 
   1   chr1_16539192     AAsi    T    C        0      0        2 
   1   chr1_16539192     AKia    T    C      0.5      1        2 
   1   chr1_16539192     AOna    T    C        0      0        2 
   1   chr1_16539192     ASom    T    C        0      0        2 
   1   chr1_16539192     HCab    T    C        0      0        2 
   1   chr1_16539192     HPrz    T    C        0      0        2 
   1   chr1_16539192     ZBoe    T    C        0      0        2 
   1   chr1_16539192     ZGre    T    C        0      0        2 
   1   chr1_16539192     ZHar    T    C        0      0        2 
   1   chr1_16539192   Sample    T    C        0      0        2 
   1   chr1_16547905     AAsi    A    G        0      0        2 
   1   chr1_16547905     AKia    A    G      0.5      1        2 
   1   chr1_16547905     AOna    A    G        0      0        2 
   1   chr1_16547905     ASom    A    G        0      0        2 
   1   chr1_16547905     HCab    A    G        0      0        2 
   1   chr1_16547905     HPrz    A    G        0      0        2 
   1   chr1_16547905     ZBoe    A    G        0      0        2 
   1   chr1_16547905     ZGre    A    G        0      0        2 
   1   chr1_16547905     ZHar    A    G        0      0        2 
   1   chr1_16547905   Sample    A    G        0      0        2 
   1   chr1_16550507     AAsi    C    T        0      0        2 
   1   chr1_16550507     AKia    C    T      0.5      1        2 
   1   chr1_16550507     AOna    C    T        0      0        2 
   1   chr1_16550507     ASom    C    T        0      0        2 
   1   chr1_16550507     HCab    C    T        0      0        2 
   1   chr1_16550507     HPrz    C    T        0      0        2 
   1   chr1_16550507     ZBoe    C    T        0      0        2 
   1   chr1_16550507     ZGre    C    T        0      0        2 
   1   chr1_16550507     ZHar    C    T        0      0        2 
   1   chr1_16550507   Sample    C    T        0      0        2 
   1   chr1_16567322     AAsi    T    G        0      0        2 
   1   chr1_16567322     AKia    T    G        0      0        2 
   1   chr1_16567322     AOna    T    G        0      0        2 
   1   chr1_16567322     ASom    T    G        0      0        2 
   1   chr1_16567322     HCab    T    G        0      0        2 
   1   chr1_16567322     HPrz    T    G        0      0        2 
   1   chr1_16567322     ZBoe    T    G        0      0        2 
   1   chr1_16567322     ZGre    T    G        0      0        2 
   1   chr1_16567322     ZHar    T    G      0.5      1        2 
   1   chr1_16567322   Sample    T    G        0      0        2 
   1   chr1_16570930     AAsi    A    T        0      0        2 
   1   chr1_16570930     AKia    A    T        0      0        2 
   1   chr1_16570930     AOna    A    T        0      0        2 
   1   chr1_16570930     ASom    A    T        0      0        2 
   1   chr1_16570930     HCab    A    T        0      0        2 
   1   chr1_16570930     HPrz    A    T        0      0        2 
   1   chr1_16570930     ZBoe    A    T        0      0        2 
   1   chr1_16570930     ZGre    A    T        1      2        2 
   1   chr1_16570930     ZHar    A    T        0      0        2 
   1   chr1_16570930   Sample    A    T        0      0        2 
   1   chr1_16575406     AAsi    C    A        0      0        2 
   1   chr1_16575406     AKia    C    A      0.5      1        2 
   1   chr1_16575406     AOna    C    A        0      0        2 
   1   chr1_16575406     ASom    C    A        0      0        2 
   1   chr1_16575406     HCab    C    A        0      0        2 
   1   chr1_16575406     HPrz    C    A        0      0        2 
   1   chr1_16575406     ZBoe    C    A        0      0        2 
   1   chr1_16575406     ZGre    C    A        0      0        2 
   1   chr1_16575406     ZHar    C    A        0      0        2 
   1   chr1_16575406   Sample    C    A        0      0        2 
   1   chr1_16582889     AAsi    T    C        0      0        2 
   1   chr1_16582889     AKia    T    C        0      0        2 
   1   chr1_16582889     AOna    T    C        0      0        2 
   1   chr1_16582889     ASom    T    C        0      0        2 
   1   chr1_16582889     HCab    T    C        0      0        2 
   1   chr1_16582889     HPrz    T    C      0.5      1        2 
   1   chr1_16582889     ZBoe    T    C        0      0        2 
   1   chr1_16582889     ZGre    T    C        0      0        2 
   1   chr1_16582889     ZHar    T    C        0      0        2 
   1   chr1_16582889   Sample    T    C        0      0        2 
   1   chr1_16583310     AAsi    C    T        0      0        2 
   1   chr1_16583310     AKia    C    T        0      0        2 
   1   chr1_16583310     AOna    C    T        0      0        2 
   1   chr1_16583310     ASom    C    T        0      0        2 
   1   chr1_16583310     HCab    C    T        0      0        2 
   1   chr1_16583310     HPrz    C    T        0      0        2 
   1   chr1_16583310     ZBoe    C    T        0      0        2 
   1   chr1_16583310     ZGre    C    T        0      0        2 
   1   chr1_16583310     ZHar    C    T      0.5      1        2 
   1   chr1_16583310   Sample    C    T        0      0        2 
   1   chr1_16595666     AAsi    C    T        0      0        2 
   1   chr1_16595666     AKia    C    T        0      0        2 
   1   chr1_16595666     AOna    C    T        0      0        2 
   1   chr1_16595666     ASom    C    T        0      0        2 
   1   chr1_16595666     HCab    C    T        0      0        2 
   1   chr1_16595666     HPrz    C    T        0      0        2 
   1   chr1_16595666     ZBoe    C    T        0      0        2 
   1   chr1_16595666     ZGre    C    T        1      2        2 
   1   chr1_16595666     ZHar    C    T        0      0        2 
   1   chr1_16595666   Sample    C    T        0      0        2 
   1   chr1_16607976     AAsi    A    G        0      0        2 
   1   chr1_16607976     AKia    A    G        0      0        2 
   1   chr1_16607976     AOna    A    G        0      0        2 
   1   chr1_16607976     ASom    A    G        0      0        2 
   1   chr1_16607976     HCab    A    G        0      0        2 
   1   chr1_16607976     HPrz    A    G        0      0        2 
   1   chr1_16607976     ZBoe    A    G      0.5      1        2 
   1   chr1_16607976     ZGre    A    G        0      0        2 
   1   chr1_16607976     ZHar    A    G        0      0        2 
   1   chr1_16607976   Sample    A    G        0      0        2 
   1   chr1_16615962     AAsi    A    G        0      0        2 
   1   chr1_16615962     AKia    A    G        0      0        2 
   1   chr1_16615962     AOna    A    G      0.5      1        2 
   1   chr1_16615962     ASom    A    G        0      0        2 
   1   chr1_16615962     HCab    A    G        0      0        2 
   1   chr1_16615962     HPrz    A    G        0      0        2 
   1   chr1_16615962     ZBoe    A    G        0      0        2 
   1   chr1_16615962     ZGre    A    G        0      0        2 
   1   chr1_16615962     ZHar    A    G        0      0        2 
   1   chr1_16615962   Sample    A    G        0      0        2 
   1   chr1_16616300     AAsi    A    G        1      2        2 
   1   chr1_16616300     AKia    A    G        0      0        2 
   1   chr1_16616300     AOna    A    G        0      0        2 
   1   chr1_16616300     ASom    A    G        0      0        2 
   1   chr1_16616300     HCab    A    G        0      0        2 
   1   chr1_16616300     HPrz    A    G        0      0        2 
   1   chr1_16616300     ZBoe    A    G        0      0        2 
   1   chr1_16616300     ZGre    A    G        0      0        2 
   1   chr1_16616300     ZHar    A    G        0      0        2 
   1   chr1_16616300   Sample    A    G        1      2        2 
   1   chr1_16621994     AAsi    G    A        0      0        2 
   1   chr1_16621994     AKia    G    A      0.5      1        2 
   1   chr1_16621994     AOna    G    A        0      0        2 
   1   chr1_16621994     ASom    G    A        0      0        2 
   1   chr1_16621994     HCab    G    A        0      0        2 
   1   chr1_16621994     HPrz    G    A        0      0        2 
   1   chr1_16621994     ZBoe    G    A        0      0        2 
   1   chr1_16621994     ZGre    G    A        0      0        2 
   1   chr1_16621994     ZHar    G    A        0      0        2 
   1   chr1_16621994   Sample    G    A        0      0        2 
   1   chr1_16623733     AAsi    G    A        0      0        2 
   1   chr1_16623733     AKia    G    A        0      0        2 
   1   chr1_16623733     AOna    G    A        0      0        2 
   1   chr1_16623733     ASom    G    A        0      0        2 
   1   chr1_16623733     HCab    G    A        1      2        2 
   1   chr1_16623733     HPrz    G    A      0.5      1        2 
   1   chr1_16623733     ZBoe    G    A        0      0        2 
   1   chr1_16623733     ZGre    G    A        0      0        2 
   1   chr1_16623733     ZHar    G    A        0      0        2 
   1   chr1_16623733   Sample    G    A        0      0        2 
   1   chr1_16631785     AAsi    G    T        1      2        2 
   1   chr1_16631785     AKia    G    T        0      0        2 
   1   chr1_16631785     AOna    G    T        0      0        2 
   1   chr1_16631785     ASom    G    T        1      2        2 
   1   chr1_16631785     HCab    G    T        0      0        2 
   1   chr1_16631785     HPrz    G    T        0      0        2 
   1   chr1_16631785     ZBoe    G    T        0      0        2 
   1   chr1_16631785     ZGre    G    T        0      0        2 
   1   chr1_16631785     ZHar    G    T        0      0        2 
   1   chr1_16631785   Sample    G    T        1      2        2 
   1   chr1_16643479     AAsi    A    T        0      0        2 
   1   chr1_16643479     AKia    A    T        0      0        2 
   1   chr1_16643479     AOna    A    T      0.5      1        2 
   1   chr1_16643479     ASom    A    T        0      0        2 
   1   chr1_16643479     HCab    A    T        0      0        2 
   1   chr1_16643479     HPrz    A    T        0      0        2 
   1   chr1_16643479     ZBoe    A    T        0      0        2 
   1   chr1_16643479     ZGre    A    T        0      0        2 
   1   chr1_16643479     ZHar    A    T        0      0        2 
   1   chr1_16643479   Sample    A    T        0      0        2 
   1   chr1_16645476     AAsi    C    T        0      0        2 
   1   chr1_16645476     AKia    C    T        0      0        2 
   1   chr1_16645476     AOna    C    T        0      0        2 
   1   chr1_16645476     ASom    C    T        0      0        2 
   1   chr1_16645476     HCab    C    T        1      2        2 
   1   chr1_16645476     HPrz    C    T        1      2        2 
   1   chr1_16645476     ZBoe    C    T        0      0        2 
   1   chr1_16645476     ZGre    C    T        0      0        2 
   1   chr1_16645476     ZHar    C    T        0      0        2 
   1   chr1_16645476   Sample    C    T        0      0        2 
   1   chr1_16650908     AAsi    C    G        0      0        2 
   1   chr1_16650908     AKia    C    G        0      0        2 
   1   chr1_16650908     AOna    C    G        0      0        2 
   1   chr1_16650908     ASom    C    G        0      0        2 
   1   chr1_16650908     HCab    C    G        0      0        2 
   1   chr1_16650908     HPrz    C    G        0      0        2 
   1   chr1_16650908     ZBoe    C    G        0      0        2 
   1   chr1_16650908     ZGre    C    G        0      0        2 
   1   chr1_16650908     ZHar    C    G        1      2        2 
   1   chr1_16650908   Sample    C    G        0      0        2 
   1   chr1_16663233     AAsi    C    T        0      0        2 
   1   chr1_16663233     AKia    C    T        0      0        2 
   1   chr1_16663233     AOna    C    T      0.5      1        2 
   1   chr1_16663233     ASom    C    T        0      0        2 
   1   chr1_16663233     HCab    C    T        0      0        2 
   1   chr1_16663233     HPrz    C    T        0      0        2 
   1   chr1_16663233     ZBoe    C    T        0      0        2 
   1   chr1_16663233     ZGre    C    T        0      0        2 
   1   chr1_16663233     ZHar    C    T        0      0        2 
   1   chr1_16663233   Sample    C    T        0      0        2 
   1   chr1_16668159     AAsi    G    A        0      0        2 
   1   chr1_16668159     AKia    G    A        0      0        2 
   1   chr1_16668159     AOna    G    A        0      0        2 
   1   chr1_16668159     ASom    G    A        0      0        2 
   1   chr1_16668159     HCab    G    A        0      0        2 
   1   chr1_16668159     HPrz    G    A        0      0        2 
   1   chr1_16668159     ZBoe    G    A        0      0        2 
   1   chr1_16668159     ZGre    G    A        0      0        2 
   1   chr1_16668159     ZHar    G    A        1      2        2 
   1   chr1_16668159   Sample    G    A        0      0        2 
   1   chr1_16669022     AAsi    C    T        0      0        2 
   1   chr1_16669022     AKia    C    T        0      0        2 
   1   chr1_16669022     AOna    C    T        0      0        2 
   1   chr1_16669022     ASom    C    T        0      0        2 
   1   chr1_16669022     HCab    C    T        1      2        2 
   1   chr1_16669022     HPrz    C    T        1      2        2 
   1   chr1_16669022     ZBoe    C    T        0      0        2 
   1   chr1_16669022     ZGre    C    T        0      0        2 
   1   chr1_16669022     ZHar    C    T        0      0        2 
   1   chr1_16669022   Sample    C    T        0      0        2 
   1   chr1_16678503     AAsi    A    G        0      0        2 
   1   chr1_16678503     AKia    A    G        1      2        2 
   1   chr1_16678503     AOna    A    G      0.5      1        2 
   1   chr1_16678503     ASom    A    G        0      0        2 
   1   chr1_16678503     HCab    A    G        0      0        2 
   1   chr1_16678503     HPrz    A    G        0      0        2 
   1   chr1_16678503     ZBoe    A    G        0      0        2 
   1   chr1_16678503     ZGre    A    G        0      0        2 
   1   chr1_16678503     ZHar    A    G        0      0        2 
   1   chr1_16678503   Sample    A    G        0      0        2 
   1   chr1_16696000     AAsi    C    T        0      0        2 
   1   chr1_16696000     AKia    C    T        0      0        2 
   1   chr1_16696000     AOna    C    T        0      0        2 
   1   chr1_16696000     ASom    C    T        0      0        2 
   1   chr1_16696000     HCab    C    T        0      0        2 
   1   chr1_16696000     HPrz    C    T        0      0        2 
   1   chr1_16696000     ZBoe    C    T        0      0        2 
   1   chr1_16696000     ZGre    C    T        0      0        2 
   1   chr1_16696000     ZHar    C    T      0.5      1        2 
   1   chr1_16696000   Sample    C    T        0      0        2 
   1   chr1_16699042     AAsi    G    C        0      0        2 
   1   chr1_16699042     AKia    G    C        0      0        2 
   1   chr1_16699042     AOna    G    C        0      0        2 
   1   chr1_16699042     ASom    G    C        0      0        2 
   1   chr1_16699042     HCab    G    C        1      2        2 
   1   chr1_16699042     HPrz    G    C        1      2        2 
   1   chr1_16699042     ZBoe    G    C        0      0        2 
   1   chr1_16699042     ZGre    G    C        0      0        2 
   1   chr1_16699042     ZHar    G    C        0      0        2 
   1   chr1_16699042   Sample    G    C        0      0        2 
   1   chr1_16699898     AAsi    C    A        0      0        2 
   1   chr1_16699898     AKia    C    A        0      0        2 
   1   chr1_16699898     AOna    C    A        0      0        2 
   1   chr1_16699898     ASom    C    A        0      0        2 
   1   chr1_16699898     HCab    C    A        1      2        2 
   1   chr1_16699898     HPrz    C    A        1      2        2 
   1   chr1_16699898     ZBoe    C    A        0      0        2 
   1   chr1_16699898     ZGre    C    A        0      0        2 
   1   chr1_16699898     ZHar    C    A        0      0        2 
   1   chr1_16699898   Sample    C    A        0      0        2 
   1   chr1_16704780     AAsi    T    C        1      2        2 
   1   chr1_16704780     AKia    T    C        0      0        2 
   1   chr1_16704780     AOna    T    C        0      0        2 
   1   chr1_16704780     ASom    T    C        1      2        2 
   1   chr1_16704780     HCab    T    C        0      0        2 
   1   chr1_16704780     HPrz    T    C        0      0        2 
   1   chr1_16704780     ZBoe    T    C      0.5      1        2 
   1   chr1_16704780     ZGre    T    C        0      0        2 
   1   chr1_16704780     ZHar    T    C        0      0        2 
   1   chr1_16704780   Sample    T    C        1      2        2 
   1   chr1_16704922     AAsi    T    C        0      0        2 
   1   chr1_16704922     AKia    T    C        0      0        2 
   1   chr1_16704922     AOna    T    C        0      0        2 
   1   chr1_16704922     ASom    T    C        0      0        2 
   1   chr1_16704922     HCab    T    C        0      0        2 
   1   chr1_16704922     HPrz    T    C        0      0        2 
   1   chr1_16704922     ZBoe    T    C        0      0        2 
   1   chr1_16704922     ZGre    T    C        1      2        2 
   1   chr1_16704922     ZHar    T    C        0      0        2 
   1   chr1_16704922   Sample    T    C        0      0        2 
   1   chr1_16705185     AAsi    A    G        1      2        2 
   1   chr1_16705185     AKia    A    G        0      0        2 
   1   chr1_16705185     AOna    A    G        0      0        2 
   1   chr1_16705185     ASom    A    G        1      2        2 
   1   chr1_16705185     HCab    A    G        1      2        2 
   1   chr1_16705185     HPrz    A    G        1      2        2 
   1   chr1_16705185     ZBoe    A    G        0      0        2 
   1   chr1_16705185     ZGre    A    G        0      0        2 
   1   chr1_16705185     ZHar    A    G        0      0        2 
   1   chr1_16705185   Sample    A    G        1      2        2 
   1   chr1_16708392     AAsi    A    G        0      0        2 
   1   chr1_16708392     AKia    A    G        0      0        2 
   1   chr1_16708392     AOna    A    G        0      0        2 
   1   chr1_16708392     ASom    A    G        0      0        2 
   1   chr1_16708392     HCab    A    G        1      2        2 
   1   chr1_16708392     HPrz    A    G        1      2        2 
   1   chr1_16708392     ZBoe    A    G        0      0        2 
   1   chr1_16708392     ZGre    A    G        0      0        2 
   1   chr1_16708392     ZHar    A    G        0      0        2 
   1   chr1_16708392   Sample    A    G        0      0        2 
   1   chr1_16713106     AAsi    T    C        0      0        2 
   1   chr1_16713106     AKia    T    C        0      0        2 
   1   chr1_16713106     AOna    T    C        0      0        2 
   1   chr1_16713106     ASom    T    C        1      2        2 
   1   chr1_16713106     HCab    T    C        0      0        2 
   1   chr1_16713106     HPrz    T    C        0      0        2 
   1   chr1_16713106     ZBoe    T    C        0      0        2 
   1   chr1_16713106     ZGre    T    C        0      0        2 
   1   chr1_16713106     ZHar    T    C        0      0        2 
   1   chr1_16713106   Sample    T    C        0      0        2 
   1   chr1_16724102     AAsi    C    T        0      0        2 
   1   chr1_16724102     AKia    C    T        0      0        2 
   1   chr1_16724102     AOna    C    T        0      0        2 
   1   chr1_16724102     ASom    C    T        0      0        2 
   1   chr1_16724102     HCab    C    T        0      0        2 
   1   chr1_16724102     HPrz    C    T        0      0        2 
   1   chr1_16724102     ZBoe    C    T        0      0        2 
   1   chr1_16724102     ZGre    C    T        1      2        2 
   1   chr1_16724102     ZHar    C    T        0      0        2 
   1   chr1_16724102   Sample    C    T        0      0        2 
   1   chr1_16729868     AAsi    A    G        0      0        2 
   1   chr1_16729868     AKia    A    G        0      0        2 
   1   chr1_16729868     AOna    A    G        0      0        2 
   1   chr1_16729868     ASom    A    G        1      2        2 
   1   chr1_16729868     HCab    A    G        0      0        2 
   1   chr1_16729868     HPrz    A    G        0      0        2 
   1   chr1_16729868     ZBoe    A    G        0      0        2 
   1   chr1_16729868     ZGre    A    G        0      0        2 
   1   chr1_16729868     ZHar    A    G        0      0        2 
   1   chr1_16729868   Sample    A    G        0      0        2 
   1   chr1_16739388     AAsi    C    T        0      0        2 
   1   chr1_16739388     AKia    C    T        0      0        2 
   1   chr1_16739388     AOna    C    T        0      0        2 
   1   chr1_16739388     ASom    C    T        0      0        2 
   1   chr1_16739388     HCab    C    T        0      0        2 
   1   chr1_16739388     HPrz    C    T        0      0        2 
   1   chr1_16739388     ZBoe    C    T        0      0        2 
   1   chr1_16739388     ZGre    C    T        1      2        2 
   1   chr1_16739388     ZHar    C    T        0      0        2 
   1   chr1_16739388   Sample    C    T        0      0        2 
   1   chr1_16752740     AAsi    C    G        0      0        2 
   1   chr1_16752740     AKia    C    G        0      0        2 
   1   chr1_16752740     AOna    C    G        0      0        2 
   1   chr1_16752740     ASom    C    G        0      0        2 
   1   chr1_16752740     HCab    C    G        1      2        2 
   1   chr1_16752740     HPrz    C    G        1      2        2 
   1   chr1_16752740     ZBoe    C    G        0      0        2 
   1   chr1_16752740     ZGre    C    G        0      0        2 
   1   chr1_16752740     ZHar    C    G        0      0        2 
   1   chr1_16752740   Sample    C    G        0      0        2 
   1   chr1_16764814     AAsi    T    C        0      0        2 
   1   chr1_16764814     AKia    T    C        0      0        2 
   1   chr1_16764814     AOna    T    C        0      0        2 
   1   chr1_16764814     ASom    T    C        0      0        2 
   1   chr1_16764814     HCab    T    C      0.5      1        2 
   1   chr1_16764814     HPrz    T    C        0      0        2 
   1   chr1_16764814     ZBoe    T    C        0      0        2 
   1   chr1_16764814     ZGre    T    C        0      0        2 
   1   chr1_16764814     ZHar    T    C        0      0        2 
   1   chr1_16764814   Sample    T    C        0      0        2 
   1   chr1_16766680     AAsi    T    C        0      0        2 
   1   chr1_16766680     AKia    T    C        0      0        2 
   1   chr1_16766680     AOna    T    C        0      0        2 
   1   chr1_16766680     ASom    T    C        0      0        2 
   1   chr1_16766680     HCab    T    C        0      0        2 
   1   chr1_16766680     HPrz    T    C        0      0        2 
   1   chr1_16766680     ZBoe    T    C      0.5      1        2 
   1   chr1_16766680     ZGre    T    C        0      0        2 
   1   chr1_16766680     ZHar    T    C        0      0        2 
   1   chr1_16766680   Sample    T    C        0      0        2 
   1   chr1_16787485     AAsi    A    G      0.5      1        2 
   1   chr1_16787485     AKia    A    G        0      0        2 
   1   chr1_16787485     AOna    A    G        0      0        2 
   1   chr1_16787485     ASom    A    G        0      0        2 
   1   chr1_16787485     HCab    A    G        0      0        2 
   1   chr1_16787485     HPrz    A    G        0      0        2 
   1   chr1_16787485     ZBoe    A    G        0      0        2 
   1   chr1_16787485     ZGre    A    G        0      0        2 
   1   chr1_16787485     ZHar    A    G        0      0        2 
   1   chr1_16787485   Sample    A    G        1      2        2 
   1   chr1_16787624     AAsi    A    G        0      0        2 
   1   chr1_16787624     AKia    A    G        0      0        2 
   1   chr1_16787624     AOna    A    G        0      0        2 
   1   chr1_16787624     ASom    A    G        0      0        2 
   1   chr1_16787624     HCab    A    G        0      0        2 
   1   chr1_16787624     HPrz    A    G      0.5      1        2 
   1   chr1_16787624     ZBoe    A    G        0      0        2 
   1   chr1_16787624     ZGre    A    G        0      0        2 
   1   chr1_16787624     ZHar    A    G        0      0        2 
   1   chr1_16787624   Sample    A    G        0      0        2 
   1   chr1_16797757     AAsi    G    T        0      0        2 
   1   chr1_16797757     AKia    G    T        0      0        2 
   1   chr1_16797757     AOna    G    T        0      0        2 
   1   chr1_16797757     ASom    G    T        0      0        2 
   1   chr1_16797757     HCab    G    T        1      2        2 
   1   chr1_16797757     HPrz    G    T        1      2        2 
   1   chr1_16797757     ZBoe    G    T        0      0        2 
   1   chr1_16797757     ZGre    G    T        0      0        2 
   1   chr1_16797757     ZHar    G    T        0      0        2 
   1   chr1_16797757   Sample    G    T        0      0        2 
   1   chr1_16799887     AAsi    G    C        0      0        2 
   1   chr1_16799887     AKia    G    C        0      0        2 
   1   chr1_16799887     AOna    G    C      0.5      1        2 
   1   chr1_16799887     ASom    G    C        0      0        2 
   1   chr1_16799887     HCab    G    C        0      0        2 
   1   chr1_16799887     HPrz    G    C        0      0        2 
   1   chr1_16799887     ZBoe    G    C        0      0        2 
   1   chr1_16799887     ZGre    G    C        0      0        2 
   1   chr1_16799887     ZHar    G    C        0      0        2 
   1   chr1_16799887   Sample    G    C        0      0        2 
   1   chr1_16801310     AAsi    C    T        0      0        2 
   1   chr1_16801310     AKia    C    T        0      0        2 
   1   chr1_16801310     AOna    C    T        0      0        2 
   1   chr1_16801310     ASom    C    T        0      0        2 
   1   chr1_16801310     HCab    C    T        1      2        2 
   1   chr1_16801310     HPrz    C    T        1      2        2 
   1   chr1_16801310     ZBoe    C    T        0      0        2 
   1   chr1_16801310     ZGre    C    T        0      0        2 
   1   chr1_16801310     ZHar    C    T        0      0        2 
   1   chr1_16801310   Sample    C    T        0      0        2 
   1   chr1_16805639     AAsi    C    T        0      0        2 
   1   chr1_16805639     AKia    C    T        0      0        2 
   1   chr1_16805639     AOna    C    T        0      0        2 
   1   chr1_16805639     ASom    C    T        0      0        2 
   1   chr1_16805639     HCab    C    T        0      0        2 
   1   chr1_16805639     HPrz    C    T        0      0        2 
   1   chr1_16805639     ZBoe    C    T        1      2        2 
   1   chr1_16805639     ZGre    C    T        1      2        2 
   1   chr1_16805639     ZHar    C    T        0      0        2 
   1   chr1_16805639   Sample    C    T        0      0        2 
   1   chr1_16808873     AAsi    A    C        0      0        2 
   1   chr1_16808873     AKia    A    C      0.5      1        2 
   1   chr1_16808873     AOna    A    C        0      0        2 
   1   chr1_16808873     ASom    A    C        0      0        2 
   1   chr1_16808873     HCab    A    C        0      0        2 
   1   chr1_16808873     HPrz    A    C        0      0        2 
   1   chr1_16808873     ZBoe    A    C        0      0        2 
   1   chr1_16808873     ZGre    A    C        0      0        2 
   1   chr1_16808873     ZHar    A    C        0      0        2 
   1   chr1_16808873   Sample    A    C        0      0        2 
   1   chr1_16811084     AAsi    G    A        0      0        2 
   1   chr1_16811084     AKia    G    A        0      0        2 
   1   chr1_16811084     AOna    G    A        0      0        2 
   1   chr1_16811084     ASom    G    A        0      0        2 
   1   chr1_16811084     HCab    G    A        1      2        2 
   1   chr1_16811084     HPrz    G    A        1      2        2 
   1   chr1_16811084     ZBoe    G    A        0      0        2 
   1   chr1_16811084     ZGre    G    A        0      0        2 
   1   chr1_16811084     ZHar    G    A        0      0        2 
   1   chr1_16811084   Sample    G    A        0      0        2 
   1   chr1_16827681     AAsi    A    G        0      0        2 
   1   chr1_16827681     AKia    A    G        0      0        2 
   1   chr1_16827681     AOna    A    G        0      0        2 
   1   chr1_16827681     ASom    A    G        0      0        2 
   1   chr1_16827681     HCab    A    G        1      2        2 
   1   chr1_16827681     HPrz    A    G        1      2        2 
   1   chr1_16827681     ZBoe    A    G        0      0        2 
   1   chr1_16827681     ZGre    A    G        0      0        2 
   1   chr1_16827681     ZHar    A    G        0      0        2 
   1   chr1_16827681   Sample    A    G        0      0        2 
   1   chr1_16830419     AAsi    T    C      0.5      1        2 
   1   chr1_16830419     AKia    T    C        0      0        2 
   1   chr1_16830419     AOna    T    C        0      0        2 
   1   chr1_16830419     ASom    T    C        0      0        2 
   1   chr1_16830419     HCab    T    C        0      0        2 
   1   chr1_16830419     HPrz    T    C        0      0        2 
   1   chr1_16830419     ZBoe    T    C        0      0        2 
   1   chr1_16830419     ZGre    T    C        0      0        2 
   1   chr1_16830419     ZHar    T    C        0      0        2 
   1   chr1_16830419   Sample    T    C        0      0        2 
   1   chr1_16831363     AAsi    C    T        0      0        2 
   1   chr1_16831363     AKia    C    T        0      0        2 
   1   chr1_16831363     AOna    C    T        0      0        2 
   1   chr1_16831363     ASom    C    T        0      0        2 
   1   chr1_16831363     HCab    C    T        1      2        2 
   1   chr1_16831363     HPrz    C    T        1      2        2 
   1   chr1_16831363     ZBoe    C    T        0      0        2 
   1   chr1_16831363     ZGre    C    T        0      0        2 
   1   chr1_16831363     ZHar    C    T        0      0        2 
   1   chr1_16831363   Sample    C    T        0      0        2 
   1   chr1_16831398     AAsi    A    G        0      0        2 
   1   chr1_16831398     AKia    A    G        0      0        2 
   1   chr1_16831398     AOna    A    G        0      0        2 
   1   chr1_16831398     ASom    A    G        0      0        2 
   1   chr1_16831398     HCab    A    G        0      0        2 
   1   chr1_16831398     HPrz    A    G        0      0        2 
   1   chr1_16831398     ZBoe    A    G      0.5      1        2 
   1   chr1_16831398     ZGre    A    G        0      0        2 
   1   chr1_16831398     ZHar    A    G        0      0        2 
   1   chr1_16831398   Sample    A    G        0      0        2 
   1   chr1_16832185     AAsi    A    G      0.5      1        2 
   1   chr1_16832185     AKia    A    G        0      0        2 
   1   chr1_16832185     AOna    A    G        0      0        2 
   1   chr1_16832185     ASom    A    G        0      0        2 
   1   chr1_16832185     HCab    A    G        0      0        2 
   1   chr1_16832185     HPrz    A    G        0      0        2 
   1   chr1_16832185     ZBoe    A    G        0      0        2 
   1   chr1_16832185     ZGre    A    G        0      0        2 
   1   chr1_16832185     ZHar    A    G        0      0        2 
   1   chr1_16832185   Sample    A    G        1      2        2 
   1   chr1_16833607     AAsi    A    C        0      0        2 
   1   chr1_16833607     AKia    A    C        0      0        2 
   1   chr1_16833607     AOna    A    C      0.5      1        2 
   1   chr1_16833607     ASom    A    C        0      0        2 
   1   chr1_16833607     HCab    A    C        0      0        2 
   1   chr1_16833607     HPrz    A    C        0      0        2 
   1   chr1_16833607     ZBoe    A    C        0      0        2 
   1   chr1_16833607     ZGre    A    C        0      0        2 
   1   chr1_16833607     ZHar    A    C        0      0        2 
   1   chr1_16833607   Sample    A    C        0      0        2 
   1   chr1_16833831     AAsi    A    G        0      0        2 
   1   chr1_16833831     AKia    A    G        0      0        2 
   1   chr1_16833831     AOna    A    G        0      0        2 
   1   chr1_16833831     ASom    A    G        0      0        2 
   1   chr1_16833831     HCab    A    G        0      0        2 
   1   chr1_16833831     HPrz    A    G      0.5      1        2 
   1   chr1_16833831     ZBoe    A    G        0      0        2 
   1   chr1_16833831     ZGre    A    G        1      2        2 
   1   chr1_16833831     ZHar    A    G        0      0        2 
   1   chr1_16833831   Sample    A    G        0      0        2 
   1   chr1_16841986     AAsi    A    G        0      0        2 
   1   chr1_16841986     AKia    A    G        0      0        2 
   1   chr1_16841986     AOna    A    G      0.5      1        2 
   1   chr1_16841986     ASom    A    G        0      0        2 
   1   chr1_16841986     HCab    A    G        0      0        2 
   1   chr1_16841986     HPrz    A    G        0      0        2 
   1   chr1_16841986     ZBoe    A    G        0      0        2 
   1   chr1_16841986     ZGre    A    G        0      0        2 
   1   chr1_16841986     ZHar    A    G        0      0        2 
   1   chr1_16841986   Sample    A    G        0      0        2 
   1   chr1_16842878     AAsi    T    C        0      0        2 
   1   chr1_16842878     AKia    T    C        0      0        2 
   1   chr1_16842878     AOna    T    C        0      0        2 
   1   chr1_16842878     ASom    T    C        0      0        2 
   1   chr1_16842878     HCab    T    C        0      0        2 
   1   chr1_16842878     HPrz    T    C        0      0        2 
   1   chr1_16842878     ZBoe    T    C        0      0        2 
   1   chr1_16842878     ZGre    T    C        0      0        2 
   1   chr1_16842878     ZHar    T    C        1      2        2 
   1   chr1_16842878   Sample    T    C        0      0        2 
   1   chr1_16855303     AAsi    C    A        0      0        2 
   1   chr1_16855303     AKia    C    A        0      0        2 
   1   chr1_16855303     AOna    C    A        0      0        2 
   1   chr1_16855303     ASom    C    A        0      0        2 
   1   chr1_16855303     HCab    C    A        0      0        2 
   1   chr1_16855303     HPrz    C    A        0      0        2 
   1   chr1_16855303     ZBoe    C    A        0      0        2 
   1   chr1_16855303     ZGre    C    A        0      0        2 
   1   chr1_16855303     ZHar    C    A        1      2        2 
   1   chr1_16855303   Sample    C    A        0      0        2 
   1   chr1_16862146     AAsi    G    A        0      0        2 
   1   chr1_16862146     AKia    G    A        0      0        2 
   1   chr1_16862146     AOna    G    A        0      0        2 
   1   chr1_16862146     ASom    G    A        0      0        2 
   1   chr1_16862146     HCab    G    A        1      2        2 
   1   chr1_16862146     HPrz    G    A        1      2        2 
   1   chr1_16862146     ZBoe    G    A        0      0        2 
   1   chr1_16862146     ZGre    G    A        0      0        2 
   1   chr1_16862146     ZHar    G    A        0      0        2 
   1   chr1_16862146   Sample    G    A        0      0        2 
   1   chr1_16862802     AAsi    T    G        0      0        2 
   1   chr1_16862802     AKia    T    G        0      0        2 
   1   chr1_16862802     AOna    T    G        0      0        2 
   1   chr1_16862802     ASom    T    G        0      0        2 
   1   chr1_16862802     HCab    T    G        0      0        2 
   1   chr1_16862802     HPrz    T    G        0      0        2 
   1   chr1_16862802     ZBoe    T    G      0.5      1        2 
   1   chr1_16862802     ZGre    T    G        0      0        2 
   1   chr1_16862802     ZHar    T    G        0      0        2 
   1   chr1_16862802   Sample    T    G        0      0        2 
   1   chr1_16865550     AAsi    G    A        0      0        2 
   1   chr1_16865550     AKia    G    A        0      0        2 
   1   chr1_16865550     AOna    G    A        0      0        2 
   1   chr1_16865550     ASom    G    A        1      2        2 
   1   chr1_16865550     HCab    G    A        0      0        2 
   1   chr1_16865550     HPrz    G    A        0      0        2 
   1   chr1_16865550     ZBoe    G    A        0      0        2 
   1   chr1_16865550     ZGre    G    A        0      0        2 
   1   chr1_16865550     ZHar    G    A        0      0        2 
   1   chr1_16865550   Sample    G    A        0      0        2 
   1   chr1_16868171     AAsi    T    C        1      2        2 
   1   chr1_16868171     AKia    T    C        1      2        2 
   1   chr1_16868171     AOna    T    C        1      2        2 
   1   chr1_16868171     ASom    T    C        1      2        2 
   1   chr1_16868171     HCab    T    C        0      0        2 
   1   chr1_16868171     HPrz    T    C        0      0        2 
   1   chr1_16868171     ZBoe    T    C        0      0        2 
   1   chr1_16868171     ZGre    T    C        0      0        2 
   1   chr1_16868171     ZHar    T    C        0      0        2 
   1   chr1_16868171   Sample    T    C        1      2        2 
   1   chr1_16874635     AAsi    G    A        0      0        2 
   1   chr1_16874635     AKia    G    A        1      2        2 
   1   chr1_16874635     AOna    G    A        0      0        2 
   1   chr1_16874635     ASom    G    A        0      0        2 
   1   chr1_16874635     HCab    G    A        0      0        2 
   1   chr1_16874635     HPrz    G    A        0      0        2 
   1   chr1_16874635     ZBoe    G    A        0      0        2 
   1   chr1_16874635     ZGre    G    A        0      0        2 
   1   chr1_16874635     ZHar    G    A        0      0        2 
   1   chr1_16874635   Sample    G    A        0      0        2 
   1   chr1_16874774     AAsi    C    A        0      0        2 
   1   chr1_16874774     AKia    C    A        0      0        2 
   1   chr1_16874774     AOna    C    A        1      2        2 
   1   chr1_16874774     ASom    C    A        0      0        2 
   1   chr1_16874774     HCab    C    A        0      0        2 
   1   chr1_16874774     HPrz    C    A        0      0        2 
   1   chr1_16874774     ZBoe    C    A        0      0        2 
   1   chr1_16874774     ZGre    C    A        0      0        2 
   1   chr1_16874774     ZHar    C    A        0      0        2 
   1   chr1_16874774   Sample    C    A        0      0        2 
   1   chr1_16879166     AAsi    T    A        0      0        2 
   1   chr1_16879166     AKia    T    A        0      0        2 
   1   chr1_16879166     AOna    T    A        0      0        2 
   1   chr1_16879166     ASom    T    A        0      0        2 
   1   chr1_16879166     HCab    T    A        0      0        2 
   1   chr1_16879166     HPrz    T    A        0      0        2 
   1   chr1_16879166     ZBoe    T    A        1      2        2 
   1   chr1_16879166     ZGre    T    A        0      0        2 
   1   chr1_16879166     ZHar    T    A        0      0        2 
   1   chr1_16879166   Sample    T    A        0      0        2 
   1   chr1_16881216     AAsi    C    G        0      0        2 
   1   chr1_16881216     AKia    C    G        0      0        2 
   1   chr1_16881216     AOna    C    G        0      0        2 
   1   chr1_16881216     ASom    C    G        0      0        2 
   1   chr1_16881216     HCab    C    G        1      2        2 
   1   chr1_16881216     HPrz    C    G        1      2        2 
   1   chr1_16881216     ZBoe    C    G        0      0        2 
   1   chr1_16881216     ZGre    C    G        0      0        2 
   1   chr1_16881216     ZHar    C    G        0      0        2 
   1   chr1_16881216   Sample    C    G        0      0        2 
   1   chr1_16881496     AAsi    T    C        0      0        2 
   1   chr1_16881496     AKia    T    C        0      0        2 
   1   chr1_16881496     AOna    T    C        0      0        2 
   1   chr1_16881496     ASom    T    C        0      0        2 
   1   chr1_16881496     HCab    T    C        0      0        2 
   1   chr1_16881496     HPrz    T    C        0      0        2 
   1   chr1_16881496     ZBoe    T    C        0      0        2 
   1   chr1_16881496     ZGre    T    C        0      0        2 
   1   chr1_16881496     ZHar    T    C        1      2        2 
   1   chr1_16881496   Sample    T    C        0      0        2 
   1   chr1_16886374     AAsi    G    T        0      0        2 
   1   chr1_16886374     AKia    G    T        0      0        2 
   1   chr1_16886374     AOna    G    T        0      0        2 
   1   chr1_16886374     ASom    G    T        0      0        2 
   1   chr1_16886374     HCab    G    T        0      0        2 
   1   chr1_16886374     HPrz    G    T        0      0        2 
   1   chr1_16886374     ZBoe    G    T      0.5      1        2 
   1   chr1_16886374     ZGre    G    T        0      0        2 
   1   chr1_16886374     ZHar    G    T        0      0        2 
   1   chr1_16886374   Sample    G    T        0      0        2 
   1   chr1_16897309     AAsi    G    A        1      2        2 
   1   chr1_16897309     AKia    G    A        0      0        2 
   1   chr1_16897309     AOna    G    A        0      0        2 
   1   chr1_16897309     ASom    G    A        1      2        2 
   1   chr1_16897309     HCab    G    A        0      0        2 
   1   chr1_16897309     HPrz    G    A        0      0        2 
   1   chr1_16897309     ZBoe    G    A        0      0        2 
   1   chr1_16897309     ZGre    G    A        0      0        2 
   1   chr1_16897309     ZHar    G    A        0      0        2 
   1   chr1_16897309   Sample    G    A        1      2        2 
   1   chr1_16898941     AAsi    T    G        0      0        2 
   1   chr1_16898941     AKia    T    G        0      0        2 
   1   chr1_16898941     AOna    T    G        0      0        2 
   1   chr1_16898941     ASom    T    G        0      0        2 
   1   chr1_16898941     HCab    T    G        0      0        2 
   1   chr1_16898941     HPrz    T    G        0      0        2 
   1   chr1_16898941     ZBoe    T    G      0.5      1        2 
   1   chr1_16898941     ZGre    T    G        0      0        2 
   1   chr1_16898941     ZHar    T    G        0      0        2 
   1   chr1_16898941   Sample    T    G        0      0        2 
   1   chr1_16901814     AAsi    T    G        0      0        2 
   1   chr1_16901814     AKia    T    G        0      0        2 
   1   chr1_16901814     AOna    T    G        0      0        2 
   1   chr1_16901814     ASom    T    G        1      2        2 
   1   chr1_16901814     HCab    T    G        0      0        2 
   1   chr1_16901814     HPrz    T    G        0      0        2 
   1   chr1_16901814     ZBoe    T    G        0      0        2 
   1   chr1_16901814     ZGre    T    G        0      0        2 
   1   chr1_16901814     ZHar    T    G        0      0        2 
   1   chr1_16901814   Sample    T    G        0      0        2 
   1   chr1_16909022     AAsi    T    A        0      0        2 
   1   chr1_16909022     AKia    T    A        0      0        2 
   1   chr1_16909022     AOna    T    A        0      0        2 
   1   chr1_16909022     ASom    T    A        0      0        2 
   1   chr1_16909022     HCab    T    A        0      0        2 
   1   chr1_16909022     HPrz    T    A        0      0        2 
   1   chr1_16909022     ZBoe    T    A        0      0        2 
   1   chr1_16909022     ZGre    T    A      0.5      1        2 
   1   chr1_16909022     ZHar    T    A        0      0        2 
   1   chr1_16909022   Sample    T    A        0      0        2 
   1   chr1_16913149     AAsi    G    T        0      0        2 
   1   chr1_16913149     AKia    G    T        0      0        2 
   1   chr1_16913149     AOna    G    T        0      0        2 
   1   chr1_16913149     ASom    G    T        0      0        2 
   1   chr1_16913149     HCab    G    T      0.5      1        2 
   1   chr1_16913149     HPrz    G    T        0      0        2 
   1   chr1_16913149     ZBoe    G    T        0      0        2 
   1   chr1_16913149     ZGre    G    T        0      0        2 
   1   chr1_16913149     ZHar    G    T        0      0        2 
   1   chr1_16913149   Sample    G    T        0      0        2 
   1   chr1_16928087     AAsi    G    C        0      0        2 
   1   chr1_16928087     AKia    G    C        0      0        2 
   1   chr1_16928087     AOna    G    C        0      0        2 
   1   chr1_16928087     ASom    G    C        0      0        2 
   1   chr1_16928087     HCab    G    C        1      2        2 
   1   chr1_16928087     HPrz    G    C        1      2        2 
   1   chr1_16928087     ZBoe    G    C        0      0        2 
   1   chr1_16928087     ZGre    G    C        0      0        2 
   1   chr1_16928087     ZHar    G    C        0      0        2 
   1   chr1_16928087   Sample    G    C        0      0        2 
   1   chr1_16930826     AAsi    C    T        0      0        2 
   1   chr1_16930826     AKia    C    T        0      0        2 
   1   chr1_16930826     AOna    C    T      0.5      1        2 
   1   chr1_16930826     ASom    C    T        0      0        2 
   1   chr1_16930826     HCab    C    T        0      0        2 
   1   chr1_16930826     HPrz    C    T        0      0        2 
   1   chr1_16930826     ZBoe    C    T        0      0        2 
   1   chr1_16930826     ZGre    C    T        0      0        2 
   1   chr1_16930826     ZHar    C    T        0      0        2 
   1   chr1_16930826   Sample    C    T        0      0        2 
   1   chr1_16934269     AAsi    G    C        0      0        2 
   1   chr1_16934269     AKia    G    C        0      0        2 
   1   chr1_16934269     AOna    G    C      0.5      1        2 
   1   chr1_16934269     ASom    G    C        0      0        2 
   1   chr1_16934269     HCab    G    C        0      0        2 
   1   chr1_16934269     HPrz    G    C        0      0        2 
   1   chr1_16934269     ZBoe    G    C        0      0        2 
   1   chr1_16934269     ZGre    G    C        0      0        2 
   1   chr1_16934269     ZHar    G    C        0      0        2 
   1   chr1_16934269   Sample    G    C        0      0        2 
   1   chr1_16962380     AAsi    A    G        0      0        2 
   1   chr1_16962380     AKia    A    G        0      0        2 
   1   chr1_16962380     AOna    A    G        0      0        2 
   1   chr1_16962380     ASom    A    G        0      0        2 
   1   chr1_16962380     HCab    A    G        0      0        2 
   1   chr1_16962380     HPrz    A    G        0      0        2 
   1   chr1_16962380     ZBoe    A    G        0      0        2 
   1   chr1_16962380     ZGre    A    G      0.5      1        2 
   1   chr1_16962380     ZHar    A    G        0      0        2 
   1   chr1_16962380   Sample    A    G        0      0        2 
   1   chr1_16964868     AAsi    A    T        0      0        2 
   1   chr1_16964868     AKia    A    T        0      0        2 
   1   chr1_16964868     AOna    A    T        0      0        2 
   1   chr1_16964868     ASom    A    T        0      0        2 
   1   chr1_16964868     HCab    A    T        0      0        2 
   1   chr1_16964868     HPrz    A    T        0      0        2 
   1   chr1_16964868     ZBoe    A    T      0.5      1        2 
   1   chr1_16964868     ZGre    A    T        0      0        2 
   1   chr1_16964868     ZHar    A    T        0      0        2 
   1   chr1_16964868   Sample    A    T        0      0        2 
   1   chr1_16967643     AAsi    A    G        0      0        2 
   1   chr1_16967643     AKia    A    G        1      2        2 
   1   chr1_16967643     AOna    A    G      0.5      1        2 
   1   chr1_16967643     ASom    A    G        0      0        2 
   1   chr1_16967643     HCab    A    G        0      0        2 
   1   chr1_16967643     HPrz    A    G        0      0        2 
   1   chr1_16967643     ZBoe    A    G        0      0        2 
   1   chr1_16967643     ZGre    A    G        0      0        2 
   1   chr1_16967643     ZHar    A    G        0      0        2 
   1   chr1_16967643   Sample    A    G        0      0        2 
   1   chr1_16976615     AAsi    A    C        0      0        2 
   1   chr1_16976615     AKia    A    C        0      0        2 
   1   chr1_16976615     AOna    A    C        0      0        2 
   1   chr1_16976615     ASom    A    C        0      0        2 
   1   chr1_16976615     HCab    A    C        0      0        2 
   1   chr1_16976615     HPrz    A    C        0      0        2 
   1   chr1_16976615     ZBoe    A    C        1      2        2 
   1   chr1_16976615     ZGre    A    C        0      0        2 
   1   chr1_16976615     ZHar    A    C        0      0        2 
   1   chr1_16976615   Sample    A    C        0      0        2 
   1   chr1_16982802     AAsi    G    C        0      0        2 
   1   chr1_16982802     AKia    G    C        0      0        2 
   1   chr1_16982802     AOna    G    C        0      0        2 
   1   chr1_16982802     ASom    G    C        0      0        2 
   1   chr1_16982802     HCab    G    C        0      0        2 
   1   chr1_16982802     HPrz    G    C        0      0        2 
   1   chr1_16982802     ZBoe    G    C        0      0        2 
   1   chr1_16982802     ZGre    G    C        0      0        2 
   1   chr1_16982802     ZHar    G    C        1      2        2 
   1   chr1_16982802   Sample    G    C        0      0        2 
   1   chr1_16983875     AAsi    G    T        0      0        2 
   1   chr1_16983875     AKia    G    T        0      0        2 
   1   chr1_16983875     AOna    G    T        0      0        2 
   1   chr1_16983875     ASom    G    T        0      0        2 
   1   chr1_16983875     HCab    G    T        0      0        2 
   1   chr1_16983875     HPrz    G    T        0      0        2 
   1   chr1_16983875     ZBoe    G    T        0      0        2 
   1   chr1_16983875     ZGre    G    T        0      0        2 
   1   chr1_16983875     ZHar    G    T        1      2        2 
   1   chr1_16983875   Sample    G    T        0      0        2 
   1   chr1_16986573     AAsi    T    A        0      0        2 
   1   chr1_16986573     AKia    T    A        0      0        2 
   1   chr1_16986573     AOna    T    A        0      0        2 
   1   chr1_16986573     ASom    T    A      0.5      1        2 
   1   chr1_16986573     HCab    T    A        0      0        2 
   1   chr1_16986573     HPrz    T    A        0      0        2 
   1   chr1_16986573     ZBoe    T    A        0      0        2 
   1   chr1_16986573     ZGre    T    A        0      0        2 
   1   chr1_16986573     ZHar    T    A        0      0        2 
   1   chr1_16986573   Sample    T    A        0      0        2 
   1   chr1_16988169     AAsi    T    A        0      0        2 
   1   chr1_16988169     AKia    T    A      0.5      1        2 
   1   chr1_16988169     AOna    T    A        0      0        2 
   1   chr1_16988169     ASom    T    A        0      0        2 
   1   chr1_16988169     HCab    T    A        0      0        2 
   1   chr1_16988169     HPrz    T    A        0      0        2 
   1   chr1_16988169     ZBoe    T    A        0      0        2 
   1   chr1_16988169     ZGre    T    A        0      0        2 
   1   chr1_16988169     ZHar    T    A        0      0        2 
   1   chr1_16988169   Sample    T    A        0      0        2 
   1   chr1_16994297     AAsi    T    C        0      0        2 
   1   chr1_16994297     AKia    T    C        0      0        2 
   1   chr1_16994297     AOna    T    C        0      0        2 
   1   chr1_16994297     ASom    T    C        0      0        2 
   1   chr1_16994297     HCab    T    C        0      0        2 
   1   chr1_16994297     HPrz    T    C        0      0        2 
   1   chr1_16994297     ZBoe    T    C        0      0        2 
   1   chr1_16994297     ZGre    T    C      0.5      1        2 
   1   chr1_16994297     ZHar    T    C        0      0        2 
   1   chr1_16994297   Sample    T    C        0      0        2 
   1   chr1_16995823     AAsi    C    T        0      0        2 
   1   chr1_16995823     AKia    C    T        0      0        2 
   1   chr1_16995823     AOna    C    T        0      0        2 
   1   chr1_16995823     ASom    C    T        0      0        2 
   1   chr1_16995823     HCab    C    T        0      0        2 
   1   chr1_16995823     HPrz    C    T        0      0        2 
   1   chr1_16995823     ZBoe    C    T      0.5      1        2 
   1   chr1_16995823     ZGre    C    T        0      0        2 
   1   chr1_16995823     ZHar    C    T        0      0        2 
   1   chr1_16995823   Sample    C    T        0      0        2 
   1   chr1_16997978     AAsi    C    G        0      0        2 
   1   chr1_16997978     AKia    C    G        0      0        2 
   1   chr1_16997978     AOna    C    G        0      0        2 
   1   chr1_16997978     ASom    C    G        0      0        2 
   1   chr1_16997978     HCab    C    G      0.5      1        2 
   1   chr1_16997978     HPrz    C    G        0      0        2 
   1   chr1_16997978     ZBoe    C    G        0      0        2 
   1   chr1_16997978     ZGre    C    G        0      0        2 
   1   chr1_16997978     ZHar    C    G        0      0        2 
   1   chr1_16997978   Sample    C    G        0      0        2 
   1   chr1_16998229     AAsi    G    A        0      0        2 
   1   chr1_16998229     AKia    G    A        0      0        2 
   1   chr1_16998229     AOna    G    A        0      0        2 
   1   chr1_16998229     ASom    G    A        0      0        2 
   1   chr1_16998229     HCab    G    A        1      2        2 
   1   chr1_16998229     HPrz    G    A        1      2        2 
   1   chr1_16998229     ZBoe    G    A        0      0        2 
   1   chr1_16998229     ZGre    G    A        0      0        2 
   1   chr1_16998229     ZHar    G    A        0      0        2 
   1   chr1_16998229   Sample    G    A        0      0        2 
   1   chr1_17002830     AAsi    C    G        0      0        2 
   1   chr1_17002830     AKia    C    G        1      2        2 
   1   chr1_17002830     AOna    C    G      0.5      1        2 
   1   chr1_17002830     ASom    C    G        0      0        2 
   1   chr1_17002830     HCab    C    G        0      0        2 
   1   chr1_17002830     HPrz    C    G        0      0        2 
   1   chr1_17002830     ZBoe    C    G        0      0        2 
   1   chr1_17002830     ZGre    C    G        0      0        2 
   1   chr1_17002830     ZHar    C    G        0      0        2 
   1   chr1_17002830   Sample    C    G        0      0        2 
   1   chr1_17007614     AAsi    T    C        1      2        2 
   1   chr1_17007614     AKia    T    C        0      0        2 
   1   chr1_17007614     AOna    T    C        0      0        2 
   1   chr1_17007614     ASom    T    C        1      2        2 
   1   chr1_17007614     HCab    T    C        0      0        2 
   1   chr1_17007614     HPrz    T    C        0      0        2 
   1   chr1_17007614     ZBoe    T    C        0      0        2 
   1   chr1_17007614     ZGre    T    C        0      0        2 
   1   chr1_17007614     ZHar    T    C        0      0        2 
   1   chr1_17007614   Sample    T    C        1      2        2 
   1   chr1_17009824     AAsi    T    C        0      0        2 
   1   chr1_17009824     AKia    T    C        0      0        2 
   1   chr1_17009824     AOna    T    C        0      0        2 
   1   chr1_17009824     ASom    T    C        0      0        2 
   1   chr1_17009824     HCab    T    C        1      2        2 
   1   chr1_17009824     HPrz    T    C        1      2        2 
   1   chr1_17009824     ZBoe    T    C        0      0        2 
   1   chr1_17009824     ZGre    T    C        0      0        2 
   1   chr1_17009824     ZHar    T    C        0      0        2 
   1   chr1_17009824   Sample    T    C        0      0        2 
   1   chr1_17010306     AAsi    T    C        0      0        2 
   1   chr1_17010306     AKia    T    C        0      0        2 
   1   chr1_17010306     AOna    T    C        0      0        2 
   1   chr1_17010306     ASom    T    C        0      0        2 
   1   chr1_17010306     HCab    T    C        0      0        2 
   1   chr1_17010306     HPrz    T    C        0      0        2 
   1   chr1_17010306     ZBoe    T    C        0      0        2 
   1   chr1_17010306     ZGre    T    C        1      2        2 
   1   chr1_17010306     ZHar    T    C        0      0        2 
   1   chr1_17010306   Sample    T    C        0      0        2 
   1   chr1_17017447     AAsi    G    A        0      0        2 
   1   chr1_17017447     AKia    G    A        0      0        2 
   1   chr1_17017447     AOna    G    A        0      0        2 
   1   chr1_17017447     ASom    G    A        0      0        2 
   1   chr1_17017447     HCab    G    A        0      0        2 
   1   chr1_17017447     HPrz    G    A        0      0        2 
   1   chr1_17017447     ZBoe    G    A      0.5      1        2 
   1   chr1_17017447     ZGre    G    A        0      0        2 
   1   chr1_17017447     ZHar    G    A        0      0        2 
   1   chr1_17017447   Sample    G    A        0      0        2 
   1   chr1_17027911     AAsi    T    C        0      0        2 
   1   chr1_17027911     AKia    T    C        0      0        2 
   1   chr1_17027911     AOna    T    C        0      0        2 
   1   chr1_17027911     ASom    T    C        0      0        2 
   1   chr1_17027911     HCab    T    C        1      2        2 
   1   chr1_17027911     HPrz    T    C      0.5      1        2 
   1   chr1_17027911     ZBoe    T    C        0      0        2 
   1   chr1_17027911     ZGre    T    C        0      0        2 
   1   chr1_17027911     ZHar    T    C        0      0        2 
   1   chr1_17027911   Sample    T    C        0      0        2 
   1   chr1_17029835     AAsi    G    A        0      0        2 
   1   chr1_17029835     AKia    G    A        0      0        2 
   1   chr1_17029835     AOna    G    A        0      0        2 
   1   chr1_17029835     ASom    G    A        0      0        2 
   1   chr1_17029835     HCab    G    A        1      2        2 
   1   chr1_17029835     HPrz    G    A        1      2        2 
   1   chr1_17029835     ZBoe    G    A        0      0        2 
   1   chr1_17029835     ZGre    G    A        0      0        2 
   1   chr1_17029835     ZHar    G    A        0      0        2 
   1   chr1_17029835   Sample    G    A        0      0        2 
   1   chr1_17037983     AAsi    A    G        0      0        2 
   1   chr1_17037983     AKia    A    G        0      0        2 
   1   chr1_17037983     AOna    A    G        0      0        2 
   1   chr1_17037983     ASom    A    G        0      0        2 
   1   chr1_17037983     HCab    A    G        1      2        2 
   1   chr1_17037983     HPrz    A    G        1      2        2 
   1   chr1_17037983     ZBoe    A    G        0      0        2 
   1   chr1_17037983     ZGre    A    G        0      0        2 
   1   chr1_17037983     ZHar    A    G        0      0        2 
   1   chr1_17037983   Sample    A    G        0      0        2 
   1   chr1_17040501     AAsi    T    A        1      2        2 
   1   chr1_17040501     AKia    T    A      0.5      1        2 
   1   chr1_17040501     AOna    T    A      0.5      1        2 
   1   chr1_17040501     ASom    T    A        1      2        2 
   1   chr1_17040501     HCab    T    A        0      0        2 
   1   chr1_17040501     HPrz    T    A        0      0        2 
   1   chr1_17040501     ZBoe    T    A        0      0        2 
   1   chr1_17040501     ZGre    T    A        0      0        2 
   1   chr1_17040501     ZHar    T    A        0      0        2 
   1   chr1_17040501   Sample    T    A        1      2        2 
   1   chr1_17052425     AAsi    G    T        0      0        2 
   1   chr1_17052425     AKia    G    T        0      0        2 
   1   chr1_17052425     AOna    G    T        0      0        2 
   1   chr1_17052425     ASom    G    T        0      0        2 
   1   chr1_17052425     HCab    G    T        0      0        2 
   1   chr1_17052425     HPrz    G    T      0.5      1        2 
   1   chr1_17052425     ZBoe    G    T        0      0        2 
   1   chr1_17052425     ZGre    G    T        0      0        2 
   1   chr1_17052425     ZHar    G    T        0      0        2 
   1   chr1_17052425   Sample    G    T        0      0        2 
   1   chr1_17058950     AAsi    G    A        1      2        2 
   1   chr1_17058950     AKia    G    A        0      0        2 
   1   chr1_17058950     AOna    G    A      0.5      1        2 
   1   chr1_17058950     ASom    G    A        1      2        2 
   1   chr1_17058950     HCab    G    A        0      0        2 
   1   chr1_17058950     HPrz    G    A        0      0        2 
   1   chr1_17058950     ZBoe    G    A        0      0        2 
   1   chr1_17058950     ZGre    G    A        0      0        2 
   1   chr1_17058950     ZHar    G    A        0      0        2 
   1   chr1_17058950   Sample    G    A        1      2        2 
   1   chr1_17060494     AAsi    A    C        0      0        2 
   1   chr1_17060494     AKia    A    C        0      0        2 
   1   chr1_17060494     AOna    A    C        0      0        2 
   1   chr1_17060494     ASom    A    C        0      0        2 
   1   chr1_17060494     HCab    A    C        0      0        2 
   1   chr1_17060494     HPrz    A    C        0      0        2 
   1   chr1_17060494     ZBoe    A    C        0      0        2 
   1   chr1_17060494     ZGre    A    C      0.5      1        2 
   1   chr1_17060494     ZHar    A    C        0      0        2 
   1   chr1_17060494   Sample    A    C        0      0        2 
   1   chr1_17071989     AAsi    C    T        0      0        2 
   1   chr1_17071989     AKia    C    T        0      0        2 
   1   chr1_17071989     AOna    C    T        0      0        2 
   1   chr1_17071989     ASom    C    T        0      0        2 
   1   chr1_17071989     HCab    C    T        0      0        2 
   1   chr1_17071989     HPrz    C    T        0      0        2 
   1   chr1_17071989     ZBoe    C    T      0.5      1        2 
   1   chr1_17071989     ZGre    C    T        0      0        2 
   1   chr1_17071989     ZHar    C    T        0      0        2 
   1   chr1_17071989   Sample    C    T        0      0        2 
   1   chr1_17081580     AAsi    T    C        0      0        2 
   1   chr1_17081580     AKia    T    C        0      0        2 
   1   chr1_17081580     AOna    T    C        0      0        2 
   1   chr1_17081580     ASom    T    C        0      0        2 
   1   chr1_17081580     HCab    T    C        0      0        2 
   1   chr1_17081580     HPrz    T    C        0      0        2 
   1   chr1_17081580     ZBoe    T    C        0      0        2 
   1   chr1_17081580     ZGre    T    C        0      0        2 
   1   chr1_17081580     ZHar    T    C      0.5      1        2 
   1   chr1_17081580   Sample    T    C        0      0        2 
   1   chr1_17089448     AAsi    A    G        0      0        2 
   1   chr1_17089448     AKia    A    G        0      0        2 
   1   chr1_17089448     AOna    A    G        0      0        2 
   1   chr1_17089448     ASom    A    G        1      2        2 
   1   chr1_17089448     HCab    A    G        0      0        2 
   1   chr1_17089448     HPrz    A    G        0      0        2 
   1   chr1_17089448     ZBoe    A    G        0      0        2 
   1   chr1_17089448     ZGre    A    G        0      0        2 
   1   chr1_17089448     ZHar    A    G        0      0        2 
   1   chr1_17089448   Sample    A    G        0      0        2 
   1   chr1_17092356     AAsi    T    G        0      0        2 
   1   chr1_17092356     AKia    T    G        0      0        2 
   1   chr1_17092356     AOna    T    G        0      0        2 
   1   chr1_17092356     ASom    T    G        0      0        2 
   1   chr1_17092356     HCab    T    G        1      2        2 
   1   chr1_17092356     HPrz    T    G        1      2        2 
   1   chr1_17092356     ZBoe    T    G        0      0        2 
   1   chr1_17092356     ZGre    T    G        0      0        2 
   1   chr1_17092356     ZHar    T    G        0      0        2 
   1   chr1_17092356   Sample    T    G        0      0        2 
   1   chr1_17101604     AAsi    A    G        0      0        2 
   1   chr1_17101604     AKia    A    G        0      0        2 
   1   chr1_17101604     AOna    A    G        0      0        2 
   1   chr1_17101604     ASom    A    G        0      0        2 
   1   chr1_17101604     HCab    A    G        1      2        2 
   1   chr1_17101604     HPrz    A    G      0.5      1        2 
   1   chr1_17101604     ZBoe    A    G        0      0        2 
   1   chr1_17101604     ZGre    A    G        0      0        2 
   1   chr1_17101604     ZHar    A    G        0      0        2 
   1   chr1_17101604   Sample    A    G        0      0        2 
   1   chr1_17104551     AAsi    T    G        0      0        2 
   1   chr1_17104551     AKia    T    G        0      0        2 
   1   chr1_17104551     AOna    T    G        0      0        2 
   1   chr1_17104551     ASom    T    G      0.5      1        2 
   1   chr1_17104551     HCab    T    G        0      0        2 
   1   chr1_17104551     HPrz    T    G        0      0        2 
   1   chr1_17104551     ZBoe    T    G        0      0        2 
   1   chr1_17104551     ZGre    T    G        0      0        2 
   1   chr1_17104551     ZHar    T    G        0      0        2 
   1   chr1_17104551   Sample    T    G        0      0        2 
   1   chr1_17104854     AAsi    G    T        1      2        2 
   1   chr1_17104854     AKia    G    T        0      0        2 
   1   chr1_17104854     AOna    G    T        0      0        2 
   1   chr1_17104854     ASom    G    T        1      2        2 
   1   chr1_17104854     HCab    G    T        0      0        2 
   1   chr1_17104854     HPrz    G    T        0      0        2 
   1   chr1_17104854     ZBoe    G    T        0      0        2 
   1   chr1_17104854     ZGre    G    T        0      0        2 
   1   chr1_17104854     ZHar    G    T        0      0        2 
   1   chr1_17104854   Sample    G    T        1      2        2 
   1   chr1_17109227     AAsi    G    C        0      0        2 
   1   chr1_17109227     AKia    G    C        0      0        2 
   1   chr1_17109227     AOna    G    C      0.5      1        2 
   1   chr1_17109227     ASom    G    C        0      0        2 
   1   chr1_17109227     HCab    G    C        0      0        2 
   1   chr1_17109227     HPrz    G    C        0      0        2 
   1   chr1_17109227     ZBoe    G    C        0      0        2 
   1   chr1_17109227     ZGre    G    C        0      0        2 
   1   chr1_17109227     ZHar    G    C        0      0        2 
   1   chr1_17109227   Sample    G    C        0      0        2 
   1   chr1_17111777     AAsi    A    G        0      0        2 
   1   chr1_17111777     AKia    A    G        0      0        2 
   1   chr1_17111777     AOna    A    G        0      0        2 
   1   chr1_17111777     ASom    A    G        0      0        2 
   1   chr1_17111777     HCab    A    G        0      0        2 
   1   chr1_17111777     HPrz    A    G      0.5      1        2 
   1   chr1_17111777     ZBoe    A    G        0      0        2 
   1   chr1_17111777     ZGre    A    G        0      0        2 
   1   chr1_17111777     ZHar    A    G        0      0        2 
   1   chr1_17111777   Sample    A    G        0      0        2 
   1   chr1_17115257     AAsi    T    C      0.5      1        2 
   1   chr1_17115257     AKia    T    C        0      0        2 
   1   chr1_17115257     AOna    T    C        0      0        2 
   1   chr1_17115257     ASom    T    C        0      0        2 
   1   chr1_17115257     HCab    T    C        0      0        2 
   1   chr1_17115257     HPrz    T    C        1      2        2 
   1   chr1_17115257     ZBoe    T    C        0      0        2 
   1   chr1_17115257     ZGre    T    C        0      0        2 
   1   chr1_17115257     ZHar    T    C        0      0        2 
   1   chr1_17115257   Sample    T    C        0      0        2 
   1   chr1_17117904     AAsi    G    C        0      0        2 
   1   chr1_17117904     AKia    G    C        0      0        2 
   1   chr1_17117904     AOna    G    C        0      0        2 
   1   chr1_17117904     ASom    G    C        0      0        2 
   1   chr1_17117904     HCab    G    C        1      2        2 
   1   chr1_17117904     HPrz    G    C        1      2        2 
   1   chr1_17117904     ZBoe    G    C        0      0        2 
   1   chr1_17117904     ZGre    G    C        0      0        2 
   1   chr1_17117904     ZHar    G    C        0      0        2 
   1   chr1_17117904   Sample    G    C        0      0        2 
   1   chr1_17136244     AAsi    T    G        0      0        2 
   1   chr1_17136244     AKia    T    G        0      0        2 
   1   chr1_17136244     AOna    T    G        1      2        2 
   1   chr1_17136244     ASom    T    G        0      0        2 
   1   chr1_17136244     HCab    T    G        0      0        2 
   1   chr1_17136244     HPrz    T    G        0      0        2 
   1   chr1_17136244     ZBoe    T    G        0      0        2 
   1   chr1_17136244     ZGre    T    G        0      0        2 
   1   chr1_17136244     ZHar    T    G        0      0        2 
   1   chr1_17136244   Sample    T    G        0      0        2 
   1   chr1_17138177     AAsi    C    T        0      0        2 
   1   chr1_17138177     AKia    C    T        1      2        2 
   1   chr1_17138177     AOna    C    T        0      0        2 
   1   chr1_17138177     ASom    C    T        0      0        2 
   1   chr1_17138177     HCab    C    T        0      0        2 
   1   chr1_17138177     HPrz    C    T        0      0        2 
   1   chr1_17138177     ZBoe    C    T        0      0        2 
   1   chr1_17138177     ZGre    C    T        0      0        2 
   1   chr1_17138177     ZHar    C    T        0      0        2 
   1   chr1_17138177   Sample    C    T        0      0        2 
   1   chr1_17139496     AAsi    A    G        0      0        2 
   1   chr1_17139496     AKia    A    G        0      0        2 
   1   chr1_17139496     AOna    A    G        0      0        2 
   1   chr1_17139496     ASom    A    G        0      0        2 
   1   chr1_17139496     HCab    A    G      0.5      1        2 
   1   chr1_17139496     HPrz    A    G        0      0        2 
   1   chr1_17139496     ZBoe    A    G        0      0        2 
   1   chr1_17139496     ZGre    A    G        0      0        2 
   1   chr1_17139496     ZHar    A    G        0      0        2 
   1   chr1_17139496   Sample    A    G        0      0        2 
   1   chr1_17139590     AAsi    T    C        0      0        2 
   1   chr1_17139590     AKia    T    C        0      0        2 
   1   chr1_17139590     AOna    T    C        0      0        2 
   1   chr1_17139590     ASom    T    C        0      0        2 
   1   chr1_17139590     HCab    T    C        0      0        2 
   1   chr1_17139590     HPrz    T    C        0      0        2 
   1   chr1_17139590     ZBoe    T    C        0      0        2 
   1   chr1_17139590     ZGre    T    C        0      0        2 
   1   chr1_17139590     ZHar    T    C        1      2        2 
   1   chr1_17139590   Sample    T    C        0      0        2 
   1   chr1_17144958     AAsi    G    A        0      0        2 
   1   chr1_17144958     AKia    G    A        0      0        2 
   1   chr1_17144958     AOna    G    A      0.5      1        2 
   1   chr1_17144958     ASom    G    A        0      0        2 
   1   chr1_17144958     HCab    G    A        0      0        2 
   1   chr1_17144958     HPrz    G    A        0      0        2 
   1   chr1_17144958     ZBoe    G    A        0      0        2 
   1   chr1_17144958     ZGre    G    A        0      0        2 
   1   chr1_17144958     ZHar    G    A        0      0        2 
   1   chr1_17144958   Sample    G    A        0      0        2 
   1   chr1_17150880     AAsi    C    T        0      0        2 
   1   chr1_17150880     AKia    C    T        0      0        2 
   1   chr1_17150880     AOna    C    T        0      0        2 
   1   chr1_17150880     ASom    C    T        0      0        2 
   1   chr1_17150880     HCab    C    T        1      2        2 
   1   chr1_17150880     HPrz    C    T        0      0        2 
   1   chr1_17150880     ZBoe    C    T        0      0        2 
   1   chr1_17150880     ZGre    C    T        0      0        2 
   1   chr1_17150880     ZHar    C    T        0      0        2 
   1   chr1_17150880   Sample    C    T        0      0        2 
   1   chr1_17177856     AAsi    T    C        0      0        2 
   1   chr1_17177856     AKia    T    C        0      0        2 
   1   chr1_17177856     AOna    T    C        0      0        2 
   1   chr1_17177856     ASom    T    C        0      0        2 
   1   chr1_17177856     HCab    T    C        0      0        2 
   1   chr1_17177856     HPrz    T    C        0      0        2 
   1   chr1_17177856     ZBoe    T    C        0      0        2 
   1   chr1_17177856     ZGre    T    C      0.5      1        2 
   1   chr1_17177856     ZHar    T    C        0      0        2 
   1   chr1_17177856   Sample    T    C        0      0        2 
   1   chr1_17178989     AAsi    A    T      0.5      1        2 
   1   chr1_17178989     AKia    A    T        1      2        2 
   1   chr1_17178989     AOna    A    T        1      2        2 
   1   chr1_17178989     ASom    A    T        0      0        2 
   1   chr1_17178989     HCab    A    T        0      0        2 
   1   chr1_17178989     HPrz    A    T        0      0        2 
   1   chr1_17178989     ZBoe    A    T        0      0        2 
   1   chr1_17178989     ZGre    A    T        0      0        2 
   1   chr1_17178989     ZHar    A    T        0      0        2 
   1   chr1_17178989   Sample    A    T        0      0        2 
   1   chr1_17180491     AAsi    G    A        0      0        2 
   1   chr1_17180491     AKia    G    A        0      0        2 
   1   chr1_17180491     AOna    G    A        1      2        2 
   1   chr1_17180491     ASom    G    A        0      0        2 
   1   chr1_17180491     HCab    G    A        0      0        2 
   1   chr1_17180491     HPrz    G    A        0      0        2 
   1   chr1_17180491     ZBoe    G    A        0      0        2 
   1   chr1_17180491     ZGre    G    A        0      0        2 
   1   chr1_17180491     ZHar    G    A        0      0        2 
   1   chr1_17180491   Sample    G    A        0      0        2 
   1   chr1_17180535     AAsi    G    A        0      0        2 
   1   chr1_17180535     AKia    G    A        0      0        2 
   1   chr1_17180535     AOna    G    A        1      2        2 
   1   chr1_17180535     ASom    G    A        0      0        2 
   1   chr1_17180535     HCab    G    A        0      0        2 
   1   chr1_17180535     HPrz    G    A        0      0        2 
   1   chr1_17180535     ZBoe    G    A        0      0        2 
   1   chr1_17180535     ZGre    G    A        0      0        2 
   1   chr1_17180535     ZHar    G    A        0      0        2 
   1   chr1_17180535   Sample    G    A        0      0        2 
   1   chr1_17184049     AAsi    T    G        0      0        2 
   1   chr1_17184049     AKia    T    G        0      0        2 
   1   chr1_17184049     AOna    T    G        0      0        2 
   1   chr1_17184049     ASom    T    G        0      0        2 
   1   chr1_17184049     HCab    T    G        1      2        2 
   1   chr1_17184049     HPrz    T    G        1      2        2 
   1   chr1_17184049     ZBoe    T    G        0      0        2 
   1   chr1_17184049     ZGre    T    G        0      0        2 
   1   chr1_17184049     ZHar    T    G        0      0        2 
   1   chr1_17184049   Sample    T    G        0      0        2 
   1   chr1_17185302     AAsi    G    A        0      0        2 
   1   chr1_17185302     AKia    G    A        0      0        2 
   1   chr1_17185302     AOna    G    A        0      0        2 
   1   chr1_17185302     ASom    G    A        0      0        2 
   1   chr1_17185302     HCab    G    A      0.5      1        2 
   1   chr1_17185302     HPrz    G    A        0      0        2 
   1   chr1_17185302     ZBoe    G    A        0      0        2 
   1   chr1_17185302     ZGre    G    A        0      0        2 
   1   chr1_17185302     ZHar    G    A        0      0        2 
   1   chr1_17185302   Sample    G    A        0      0        2 
   1   chr1_17195446     AAsi    A    T        0      0        2 
   1   chr1_17195446     AKia    A    T        0      0        2 
   1   chr1_17195446     AOna    A    T        0      0        2 
   1   chr1_17195446     ASom    A    T        0      0        2 
   1   chr1_17195446     HCab    A    T        1      2        2 
   1   chr1_17195446     HPrz    A    T        1      2        2 
   1   chr1_17195446     ZBoe    A    T        0      0        2 
   1   chr1_17195446     ZGre    A    T        0      0        2 
   1   chr1_17195446     ZHar    A    T        0      0        2 
   1   chr1_17195446   Sample    A    T        0      0        2 
   1   chr1_17197898     AAsi    A    T        0      0        2 
   1   chr1_17197898     AKia    A    T        0      0        2 
   1   chr1_17197898     AOna    A    T        0      0        2 
   1   chr1_17197898     ASom    A    T        0      0        2 
   1   chr1_17197898     HCab    A    T        0      0        2 
   1   chr1_17197898     HPrz    A    T        0      0        2 
   1   chr1_17197898     ZBoe    A    T      0.5      1        2 
   1   chr1_17197898     ZGre    A    T        0      0        2 
   1   chr1_17197898     ZHar    A    T        0      0        2 
   1   chr1_17197898   Sample    A    T        0      0        2 
   1   chr1_17200455     AAsi    G    A        0      0        2 
   1   chr1_17200455     AKia    G    A        0      0        2 
   1   chr1_17200455     AOna    G    A        0      0        2 
   1   chr1_17200455     ASom    G    A        0      0        2 
   1   chr1_17200455     HCab    G    A        0      0        2 
   1   chr1_17200455     HPrz    G    A        1      2        2 
   1   chr1_17200455     ZBoe    G    A        0      0        2 
   1   chr1_17200455     ZGre    G    A        0      0        2 
   1   chr1_17200455     ZHar    G    A        0      0        2 
   1   chr1_17200455   Sample    G    A        0      0        2 
   1   chr1_17200779     AAsi    T    C        0      0        2 
   1   chr1_17200779     AKia    T    C        0      0        2 
   1   chr1_17200779     AOna    T    C        0      0        2 
   1   chr1_17200779     ASom    T    C        0      0        2 
   1   chr1_17200779     HCab    T    C        0      0        2 
   1   chr1_17200779     HPrz    T    C        0      0        2 
   1   chr1_17200779     ZBoe    T    C        0      0        2 
   1   chr1_17200779     ZGre    T    C      0.5      1        2 
   1   chr1_17200779     ZHar    T    C        0      0        2 
   1   chr1_17200779   Sample    T    C        0      0        2 
   1   chr1_17202610     AAsi    T    C        0      0        2 
   1   chr1_17202610     AKia    T    C        0      0        2 
   1   chr1_17202610     AOna    T    C        0      0        2 
   1   chr1_17202610     ASom    T    C        0      0        2 
   1   chr1_17202610     HCab    T    C      0.5      1        2 
   1   chr1_17202610     HPrz    T    C        0      0        2 
   1   chr1_17202610     ZBoe    T    C        0      0        2 
   1   chr1_17202610     ZGre    T    C        0      0        2 
   1   chr1_17202610     ZHar    T    C        0      0        2 
   1   chr1_17202610   Sample    T    C        0      0        2 
   1   chr1_17205055     AAsi    T    C        0      0        2 
   1   chr1_17205055     AKia    T    C        0      0        2 
   1   chr1_17205055     AOna    T    C        0      0        2 
   1   chr1_17205055     ASom    T    C        0      0        2 
   1   chr1_17205055     HCab    T    C        0      0        2 
   1   chr1_17205055     HPrz    T    C        1      2        2 
   1   chr1_17205055     ZBoe    T    C        0      0        2 
   1   chr1_17205055     ZGre    T    C        0      0        2 
   1   chr1_17205055     ZHar    T    C        0      0        2 
   1   chr1_17205055   Sample    T    C        0      0        2 
   1   chr1_17206770     AAsi    C    T        0      0        2 
   1   chr1_17206770     AKia    C    T        0      0        2 
   1   chr1_17206770     AOna    C    T        0      0        2 
   1   chr1_17206770     ASom    C    T        0      0        2 
   1   chr1_17206770     HCab    C    T        1      2        2 
   1   chr1_17206770     HPrz    C    T        1      2        2 
   1   chr1_17206770     ZBoe    C    T        0      0        2 
   1   chr1_17206770     ZGre    C    T        0      0        2 
   1   chr1_17206770     ZHar    C    T        0      0        2 
   1   chr1_17206770   Sample    C    T        0      0        2 
   1   chr1_17209586     AAsi    G    T        0      0        2 
   1   chr1_17209586     AKia    G    T        0      0        2 
   1   chr1_17209586     AOna    G    T        0      0        2 
   1   chr1_17209586     ASom    G    T        0      0        2 
   1   chr1_17209586     HCab    G    T      0.5      1        2 
   1   chr1_17209586     HPrz    G    T        0      0        2 
   1   chr1_17209586     ZBoe    G    T        0      0        2 
   1   chr1_17209586     ZGre    G    T        0      0        2 
   1   chr1_17209586     ZHar    G    T        0      0        2 
   1   chr1_17209586   Sample    G    T        0      0        2 
   1   chr1_17210740     AAsi    T    C        0      0        2 
   1   chr1_17210740     AKia    T    C        0      0        2 
   1   chr1_17210740     AOna    T    C        0      0        2 
   1   chr1_17210740     ASom    T    C        0      0        2 
   1   chr1_17210740     HCab    T    C        0      0        2 
   1   chr1_17210740     HPrz    T    C        0      0        2 
   1   chr1_17210740     ZBoe    T    C        0      0        2 
   1   chr1_17210740     ZGre    T    C        0      0        2 
   1   chr1_17210740     ZHar    T    C      0.5      1        2 
   1   chr1_17210740   Sample    T    C        0      0        2 
   1   chr1_17211900     AAsi    A    C        0      0        2 
   1   chr1_17211900     AKia    A    C        0      0        2 
   1   chr1_17211900     AOna    A    C        0      0        2 
   1   chr1_17211900     ASom    A    C        0      0        2 
   1   chr1_17211900     HCab    A    C        0      0        2 
   1   chr1_17211900     HPrz    A    C        0      0        2 
   1   chr1_17211900     ZBoe    A    C        0      0        2 
   1   chr1_17211900     ZGre    A    C        0      0        2 
   1   chr1_17211900     ZHar    A    C      0.5      1        2 
   1   chr1_17211900   Sample    A    C        0      0        2 
   1   chr1_17219865     AAsi    A    G        0      0        2 
   1   chr1_17219865     AKia    A    G        0      0        2 
   1   chr1_17219865     AOna    A    G        0      0        2 
   1   chr1_17219865     ASom    A    G        0      0        2 
   1   chr1_17219865     HCab    A    G        0      0        2 
   1   chr1_17219865     HPrz    A    G      0.5      1        2 
   1   chr1_17219865     ZBoe    A    G        0      0        2 
   1   chr1_17219865     ZGre    A    G        0      0        2 
   1   chr1_17219865     ZHar    A    G        0      0        2 
   1   chr1_17219865   Sample    A    G        0      0        2 
   1   chr1_17221970     AAsi    T    G        0      0        2 
   1   chr1_17221970     AKia    T    G        0      0        2 
   1   chr1_17221970     AOna    T    G        0      0        2 
   1   chr1_17221970     ASom    T    G        0      0        2 
   1   chr1_17221970     HCab    T    G        0      0        2 
   1   chr1_17221970     HPrz    T    G      0.5      1        2 
   1   chr1_17221970     ZBoe    T    G        0      0        2 
   1   chr1_17221970     ZGre    T    G        0      0        2 
   1   chr1_17221970     ZHar    T    G        0      0        2 
   1   chr1_17221970   Sample    T    G        0      0        2 
   1   chr1_17225072     AAsi    T    C        0      0        2 
   1   chr1_17225072     AKia    T    C        0      0        2 
   1   chr1_17225072     AOna    T    C        0      0        2 
   1   chr1_17225072     ASom    T    C        0      0        2 
   1   chr1_17225072     HCab    T    C        0      0        2 
   1   chr1_17225072     HPrz    T    C        0      0        2 
   1   chr1_17225072     ZBoe    T    C        0      0        2 
   1   chr1_17225072     ZGre    T    C        0      0        2 
   1   chr1_17225072     ZHar    T    C        1      2        2 
   1   chr1_17225072   Sample    T    C        0      0        2 
   1   chr1_17228608     AAsi    A    G        0      0        2 
   1   chr1_17228608     AKia    A    G        0      0        2 
   1   chr1_17228608     AOna    A    G        0      0        2 
   1   chr1_17228608     ASom    A    G        0      0        2 
   1   chr1_17228608     HCab    A    G        0      0        2 
   1   chr1_17228608     HPrz    A    G        0      0        2 
   1   chr1_17228608     ZBoe    A    G      0.5      1        2 
   1   chr1_17228608     ZGre    A    G        0      0        2 
   1   chr1_17228608     ZHar    A    G        0      0        2 
   1   chr1_17228608   Sample    A    G        0      0        2 
   1   chr1_17230088     AAsi    G    T        0      0        2 
   1   chr1_17230088     AKia    G    T        0      0        2 
   1   chr1_17230088     AOna    G    T        1      2        2 
   1   chr1_17230088     ASom    G    T        0      0        2 
   1   chr1_17230088     HCab    G    T        0      0        2 
   1   chr1_17230088     HPrz    G    T        0      0        2 
   1   chr1_17230088     ZBoe    G    T        0      0        2 
   1   chr1_17230088     ZGre    G    T        0      0        2 
   1   chr1_17230088     ZHar    G    T        0      0        2 
   1   chr1_17230088   Sample    G    T        0      0        2 
   1   chr1_17240398     AAsi    T    C        0      0        2 
   1   chr1_17240398     AKia    T    C        1      2        2 
   1   chr1_17240398     AOna    T    C        0      0        2 
   1   chr1_17240398     ASom    T    C        0      0        2 
   1   chr1_17240398     HCab    T    C        0      0        2 
   1   chr1_17240398     HPrz    T    C        0      0        2 
   1   chr1_17240398     ZBoe    T    C        0      0        2 
   1   chr1_17240398     ZGre    T    C        0      0        2 
   1   chr1_17240398     ZHar    T    C        0      0        2 
   1   chr1_17240398   Sample    T    C        0      0        2 
   1   chr1_17253963     AAsi    T    C        0      0        2 
   1   chr1_17253963     AKia    T    C        1      2        2 
   1   chr1_17253963     AOna    T    C        1      2        2 
   1   chr1_17253963     ASom    T    C        0      0        2 
   1   chr1_17253963     HCab    T    C        0      0        2 
   1   chr1_17253963     HPrz    T    C        0      0        2 
   1   chr1_17253963     ZBoe    T    C        0      0        2 
   1   chr1_17253963     ZGre    T    C        0      0        2 
   1   chr1_17253963     ZHar    T    C        0      0        2 
   1   chr1_17253963   Sample    T    C        0      0        2 
   1   chr1_17261114     AAsi    T    G        0      0        2 
   1   chr1_17261114     AKia    T    G        1      2        2 
   1   chr1_17261114     AOna    T    G        1      2        2 
   1   chr1_17261114     ASom    T    G        0      0        2 
   1   chr1_17261114     HCab    T    G        0      0        2 
   1   chr1_17261114     HPrz    T    G        0      0        2 
   1   chr1_17261114     ZBoe    T    G        0      0        2 
   1   chr1_17261114     ZGre    T    G        0      0        2 
   1   chr1_17261114     ZHar    T    G        0      0        2 
   1   chr1_17261114   Sample    T    G        0      0        2 
   1   chr1_17262860     AAsi    G    A        0      0        2 
   1   chr1_17262860     AKia    G    A        1      2        2 
   1   chr1_17262860     AOna    G    A        1      2        2 
   1   chr1_17262860     ASom    G    A        0      0        2 
   1   chr1_17262860     HCab    G    A        0      0        2 
   1   chr1_17262860     HPrz    G    A        0      0        2 
   1   chr1_17262860     ZBoe    G    A        0      0        2 
   1   chr1_17262860     ZGre    G    A        0      0        2 
   1   chr1_17262860     ZHar    G    A        0      0        2 
   1   chr1_17262860   Sample    G    A        0      0        2 
   1   chr1_17272264     AAsi    T    C        0      0        2 
   1   chr1_17272264     AKia    T    C        0      0        2 
   1   chr1_17272264     AOna    T    C        0      0        2 
   1   chr1_17272264     ASom    T    C        0      0        2 
   1   chr1_17272264     HCab    T    C        0      0        2 
   1   chr1_17272264     HPrz    T    C        0      0        2 
   1   chr1_17272264     ZBoe    T    C      0.5      1        2 
   1   chr1_17272264     ZGre    T    C        0      0        2 
   1   chr1_17272264     ZHar    T    C        0      0        2 
   1   chr1_17272264   Sample    T    C        0      0        2 
   1   chr1_17286893     AAsi    G    A        0      0        2 
   1   chr1_17286893     AKia    G    A        0      0        2 
   1   chr1_17286893     AOna    G    A        0      0        2 
   1   chr1_17286893     ASom    G    A        1      2        2 
   1   chr1_17286893     HCab    G    A        0      0        2 
   1   chr1_17286893     HPrz    G    A        0      0        2 
   1   chr1_17286893     ZBoe    G    A        0      0        2 
   1   chr1_17286893     ZGre    G    A        0      0        2 
   1   chr1_17286893     ZHar    G    A        0      0        2 
   1   chr1_17286893   Sample    G    A        0      0        2 
   1   chr1_17288938     AAsi    T    C        1      2        2 
   1   chr1_17288938     AKia    T    C        0      0        2 
   1   chr1_17288938     AOna    T    C        0      0        2 
   1   chr1_17288938     ASom    T    C        1      2        2 
   1   chr1_17288938     HCab    T    C        0      0        2 
   1   chr1_17288938     HPrz    T    C        0      0        2 
   1   chr1_17288938     ZBoe    T    C        0      0        2 
   1   chr1_17288938     ZGre    T    C        0      0        2 
   1   chr1_17288938     ZHar    T    C        0      0        2 
   1   chr1_17288938   Sample    T    C        1      2        2 
   1   chr1_17289542     AAsi    C    G        1      2        2 
   1   chr1_17289542     AKia    C    G        0      0        2 
   1   chr1_17289542     AOna    C    G        0      0        2 
   1   chr1_17289542     ASom    C    G        1      2        2 
   1   chr1_17289542     HCab    C    G        0      0        2 
   1   chr1_17289542     HPrz    C    G        0      0        2 
   1   chr1_17289542     ZBoe    C    G        0      0        2 
   1   chr1_17289542     ZGre    C    G        0      0        2 
   1   chr1_17289542     ZHar    C    G        0      0        2 
   1   chr1_17289542   Sample    C    G        1      2        2 
   1   chr1_17299034     AAsi    T    C        0      0        2 
   1   chr1_17299034     AKia    T    C        0      0        2 
   1   chr1_17299034     AOna    T    C        0      0        2 
   1   chr1_17299034     ASom    T    C        0      0        2 
   1   chr1_17299034     HCab    T    C        0      0        2 
   1   chr1_17299034     HPrz    T    C        0      0        2 
   1   chr1_17299034     ZBoe    T    C      0.5      1        2 
   1   chr1_17299034     ZGre    T    C      0.5      1        2 
   1   chr1_17299034     ZHar    T    C        0      0        2 
   1   chr1_17299034   Sample    T    C        0      0        2 
   1   chr1_17302555     AAsi    G    A        0      0        2 
   1   chr1_17302555     AKia    G    A        0      0        2 
   1   chr1_17302555     AOna    G    A        0      0        2 
   1   chr1_17302555     ASom    G    A        0      0        2 
   1   chr1_17302555     HCab    G    A        0      0        2 
   1   chr1_17302555     HPrz    G    A        0      0        2 
   1   chr1_17302555     ZBoe    G    A      0.5      1        2 
   1   chr1_17302555     ZGre    G    A        0      0        2 
   1   chr1_17302555     ZHar    G    A        0      0        2 
   1   chr1_17302555   Sample    G    A        0      0        2 
   1   chr1_17304474     AAsi    G    C        1      2        2 
   1   chr1_17304474     AKia    G    C        0      0        2 
   1   chr1_17304474     AOna    G    C        0      0        2 
   1   chr1_17304474     ASom    G    C        1      2        2 
   1   chr1_17304474     HCab    G    C        0      0        2 
   1   chr1_17304474     HPrz    G    C        0      0        2 
   1   chr1_17304474     ZBoe    G    C        0      0        2 
   1   chr1_17304474     ZGre    G    C        0      0        2 
   1   chr1_17304474     ZHar    G    C        0      0        2 
   1   chr1_17304474   Sample    G    C        1      2        2 
   1   chr1_17308526     AAsi    C    T      0.5      1        2 
   1   chr1_17308526     AKia    C    T        0      0        2 
   1   chr1_17308526     AOna    C    T        0      0        2 
   1   chr1_17308526     ASom    C    T        0      0        2 
   1   chr1_17308526     HCab    C    T        0      0        2 
   1   chr1_17308526     HPrz    C    T        0      0        2 
   1   chr1_17308526     ZBoe    C    T        0      0        2 
   1   chr1_17308526     ZGre    C    T        0      0        2 
   1   chr1_17308526     ZHar    C    T        0      0        2 
   1   chr1_17308526   Sample    C    T        0      0        2 
   1   chr1_17309808     AAsi    T    C        1      2        2 
   1   chr1_17309808     AKia    T    C        1      2        2 
   1   chr1_17309808     AOna    T    C        1      2        2 
   1   chr1_17309808     ASom    T    C        1      2        2 
   1   chr1_17309808     HCab    T    C        0      0        2 
   1   chr1_17309808     HPrz    T    C        0      0        2 
   1   chr1_17309808     ZBoe    T    C        0      0        2 
   1   chr1_17309808     ZGre    T    C        0      0        2 
   1   chr1_17309808     ZHar    T    C        0      0        2 
   1   chr1_17309808   Sample    T    C        1      2        2 
   1   chr1_17314170     AAsi    T    A        0      0        2 
   1   chr1_17314170     AKia    T    A        0      0        2 
   1   chr1_17314170     AOna    T    A        0      0        2 
   1   chr1_17314170     ASom    T    A      0.5      1        2 
   1   chr1_17314170     HCab    T    A        0      0        2 
   1   chr1_17314170     HPrz    T    A        0      0        2 
   1   chr1_17314170     ZBoe    T    A        0      0        2 
   1   chr1_17314170     ZGre    T    A        0      0        2 
   1   chr1_17314170     ZHar    T    A        0      0        2 
   1   chr1_17314170   Sample    T    A        0      0        2 
   1   chr1_17315940     AAsi    G    C        1      2        2 
   1   chr1_17315940     AKia    G    C        0      0        2 
   1   chr1_17315940     AOna    G    C        0      0        2 
   1   chr1_17315940     ASom    G    C        1      2        2 
   1   chr1_17315940     HCab    G    C        0      0        2 
   1   chr1_17315940     HPrz    G    C        0      0        2 
   1   chr1_17315940     ZBoe    G    C        0      0        2 
   1   chr1_17315940     ZGre    G    C        0      0        2 
   1   chr1_17315940     ZHar    G    C        0      0        2 
   1   chr1_17315940   Sample    G    C        1      2        2 
   1   chr1_17321096     AAsi    G    A        0      0        2 
   1   chr1_17321096     AKia    G    A        0      0        2 
   1   chr1_17321096     AOna    G    A        0      0        2 
   1   chr1_17321096     ASom    G    A        0      0        2 
   1   chr1_17321096     HCab    G    A        0      0        2 
   1   chr1_17321096     HPrz    G    A        0      0        2 
   1   chr1_17321096     ZBoe    G    A        0      0        2 
   1   chr1_17321096     ZGre    G    A        1      2        2 
   1   chr1_17321096     ZHar    G    A        0      0        2 
   1   chr1_17321096   Sample    G    A        0      0        2 
   1   chr1_17323641     AAsi    A    C        0      0        2 
   1   chr1_17323641     AKia    A    C        0      0        2 
   1   chr1_17323641     AOna    A    C        0      0        2 
   1   chr1_17323641     ASom    A    C        0      0        2 
   1   chr1_17323641     HCab    A    C        0      0        2 
   1   chr1_17323641     HPrz    A    C        0      0        2 
   1   chr1_17323641     ZBoe    A    C        1      2        2 
   1   chr1_17323641     ZGre    A    C        1      2        2 
   1   chr1_17323641     ZHar    A    C        1      2        2 
   1   chr1_17323641   Sample    A    C        0      0        2 
   1   chr1_17336682     AAsi    C    T        0      0        2 
   1   chr1_17336682     AKia    C    T        0      0        2 
   1   chr1_17336682     AOna    C    T        0      0        2 
   1   chr1_17336682     ASom    C    T      0.5      1        2 
   1   chr1_17336682     HCab    C    T        0      0        2 
   1   chr1_17336682     HPrz    C    T        0      0        2 
   1   chr1_17336682     ZBoe    C    T        0      0        2 
   1   chr1_17336682     ZGre    C    T        0      0        2 
   1   chr1_17336682     ZHar    C    T        0      0        2 
   1   chr1_17336682   Sample    C    T        0      0        2 
   1   chr1_17339333     AAsi    G    T        0      0        2 
   1   chr1_17339333     AKia    G    T        1      2        2 
   1   chr1_17339333     AOna    G    T        1      2        2 
   1   chr1_17339333     ASom    G    T        0      0        2 
   1   chr1_17339333     HCab    G    T        1      2        2 
   1   chr1_17339333     HPrz    G    T        1      2        2 
   1   chr1_17339333     ZBoe    G    T        0      0        2 
   1   chr1_17339333     ZGre    G    T        0      0        2 
   1   chr1_17339333     ZHar    G    T        0      0        2 
   1   chr1_17339333   Sample    G    T        0      0        2 
   1   chr1_17339862     AAsi    T    C        0      0        2 
   1   chr1_17339862     AKia    T    C        0      0        2 
   1   chr1_17339862     AOna    T    C        0      0        2 
   1   chr1_17339862     ASom    T    C        0      0        2 
   1   chr1_17339862     HCab    T    C        1      2        2 
   1   chr1_17339862     HPrz    T    C        1      2        2 
   1   chr1_17339862     ZBoe    T    C        0      0        2 
   1   chr1_17339862     ZGre    T    C        0      0        2 
   1   chr1_17339862     ZHar    T    C        0      0        2 
   1   chr1_17339862   Sample    T    C        0      0        2 
   1   chr1_17339978     AAsi    A    C        0      0        2 
   1   chr1_17339978     AKia    A    C        0      0        2 
   1   chr1_17339978     AOna    A    C        0      0        2 
   1   chr1_17339978     ASom    A    C        0      0        2 
   1   chr1_17339978     HCab    A    C        0      0        2 
   1   chr1_17339978     HPrz    A    C        0      0        2 
   1   chr1_17339978     ZBoe    A    C        1      2        2 
   1   chr1_17339978     ZGre    A    C        1      2        2 
   1   chr1_17339978     ZHar    A    C        1      2        2 
   1   chr1_17339978   Sample    A    C        0      0        2 
   1   chr1_17342764     AAsi    T    C        0      0        2 
   1   chr1_17342764     AKia    T    C        1      2        2 
   1   chr1_17342764     AOna    T    C      0.5      1        2 
   1   chr1_17342764     ASom    T    C        0      0        2 
   1   chr1_17342764     HCab    T    C        1      2        2 
   1   chr1_17342764     HPrz    T    C        1      2        2 
   1   chr1_17342764     ZBoe    T    C        0      0        2 
   1   chr1_17342764     ZGre    T    C        0      0        2 
   1   chr1_17342764     ZHar    T    C        0      0        2 
   1   chr1_17342764   Sample    T    C        0      0        2 
   1   chr1_17361026     AAsi    G    A        0      0        2 
   1   chr1_17361026     AKia    G    A        0      0        2 
   1   chr1_17361026     AOna    G    A        0      0        2 
   1   chr1_17361026     ASom    G    A        0      0        2 
   1   chr1_17361026     HCab    G    A        0      0        2 
   1   chr1_17361026     HPrz    G    A        0      0        2 
   1   chr1_17361026     ZBoe    G    A        0      0        2 
   1   chr1_17361026     ZGre    G    A        0      0        2 
   1   chr1_17361026     ZHar    G    A        1      2        2 
   1   chr1_17361026   Sample    G    A        0      0        2 
   1   chr1_17366350     AAsi    A    G        0      0        2 
   1   chr1_17366350     AKia    A    G        1      2        2 
   1   chr1_17366350     AOna    A    G        0      0        2 
   1   chr1_17366350     ASom    A    G        0      0        2 
   1   chr1_17366350     HCab    A    G        0      0        2 
   1   chr1_17366350     HPrz    A    G        0      0        2 
   1   chr1_17366350     ZBoe    A    G        0      0        2 
   1   chr1_17366350     ZGre    A    G        0      0        2 
   1   chr1_17366350     ZHar    A    G        0      0        2 
   1   chr1_17366350   Sample    A    G        0      0        2 
   1   chr1_17376220     AAsi    G    A        0      0        2 
   1   chr1_17376220     AKia    G    A        0      0        2 
   1   chr1_17376220     AOna    G    A        0      0        2 
   1   chr1_17376220     ASom    G    A        0      0        2 
   1   chr1_17376220     HCab    G    A        0      0        2 
   1   chr1_17376220     HPrz    G    A        0      0        2 
   1   chr1_17376220     ZBoe    G    A      0.5      1        2 
   1   chr1_17376220     ZGre    G    A      0.5      1        2 
   1   chr1_17376220     ZHar    G    A        0      0        2 
   1   chr1_17376220   Sample    G    A        0      0        2 
   1   chr1_17379889     AAsi    A    G        0      0        2 
   1   chr1_17379889     AKia    A    G        0      0        2 
   1   chr1_17379889     AOna    A    G        0      0        2 
   1   chr1_17379889     ASom    A    G        0      0        2 
   1   chr1_17379889     HCab    A    G      0.5      1        2 
   1   chr1_17379889     HPrz    A    G        0      0        2 
   1   chr1_17379889     ZBoe    A    G        0      0        2 
   1   chr1_17379889     ZGre    A    G        0      0        2 
   1   chr1_17379889     ZHar    A    G        0      0        2 
   1   chr1_17379889   Sample    A    G        0      0        2 
   1   chr1_17392788     AAsi    G    A        0      0        2 
   1   chr1_17392788     AKia    G    A        0      0        2 
   1   chr1_17392788     AOna    G    A        0      0        2 
   1   chr1_17392788     ASom    G    A        0      0        2 
   1   chr1_17392788     HCab    G    A        1      2        2 
   1   chr1_17392788     HPrz    G    A        1      2        2 
   1   chr1_17392788     ZBoe    G    A        0      0        2 
   1   chr1_17392788     ZGre    G    A        0      0        2 
   1   chr1_17392788     ZHar    G    A        0      0        2 
   1   chr1_17392788   Sample    G    A        0      0        2 
   1   chr1_17408587     AAsi    T    C        0      0        2 
   1   chr1_17408587     AKia    T    C        0      0        2 
   1   chr1_17408587     AOna    T    C        0      0        2 
   1   chr1_17408587     ASom    T    C        0      0        2 
   1   chr1_17408587     HCab    T    C        0      0        2 
   1   chr1_17408587     HPrz    T    C      0.5      1        2 
   1   chr1_17408587     ZBoe    T    C        0      0        2 
   1   chr1_17408587     ZGre    T    C        0      0        2 
   1   chr1_17408587     ZHar    T    C        0      0        2 
   1   chr1_17408587   Sample    T    C        0      0        2 
   1   chr1_17417371     AAsi    A    C        0      0        2 
   1   chr1_17417371     AKia    A    C        0      0        2 
   1   chr1_17417371     AOna    A    C      0.5      1        2 
   1   chr1_17417371     ASom    A    C        0      0        2 
   1   chr1_17417371     HCab    A    C        0      0        2 
   1   chr1_17417371     HPrz    A    C        0      0        2 
   1   chr1_17417371     ZBoe    A    C        0      0        2 
   1   chr1_17417371     ZGre    A    C        0      0        2 
   1   chr1_17417371     ZHar    A    C        0      0        2 
   1   chr1_17417371   Sample    A    C        0      0        2 
   1   chr1_17417603     AAsi    T    G        0      0        2 
   1   chr1_17417603     AKia    T    G        0      0        2 
   1   chr1_17417603     AOna    T    G      0.5      1        2 
   1   chr1_17417603     ASom    T    G        0      0        2 
   1   chr1_17417603     HCab    T    G        0      0        2 
   1   chr1_17417603     HPrz    T    G        0      0        2 
   1   chr1_17417603     ZBoe    T    G        0      0        2 
   1   chr1_17417603     ZGre    T    G        0      0        2 
   1   chr1_17417603     ZHar    T    G        0      0        2 
   1   chr1_17417603   Sample    T    G        0      0        2 
   1   chr1_17418063     AAsi    A    G        0      0        2 
   1   chr1_17418063     AKia    A    G        0      0        2 
   1   chr1_17418063     AOna    A    G        0      0        2 
   1   chr1_17418063     ASom    A    G        0      0        2 
   1   chr1_17418063     HCab    A    G        0      0        2 
   1   chr1_17418063     HPrz    A    G        0      0        2 
   1   chr1_17418063     ZBoe    A    G        0      0        2 
   1   chr1_17418063     ZGre    A    G        0      0        2 
   1   chr1_17418063     ZHar    A    G        1      2        2 
   1   chr1_17418063   Sample    A    G        0      0        2 
   1   chr1_17418141     AAsi    T    C        0      0        2 
   1   chr1_17418141     AKia    T    C        0      0        2 
   1   chr1_17418141     AOna    T    C        0      0        2 
   1   chr1_17418141     ASom    T    C        0      0        2 
   1   chr1_17418141     HCab    T    C        1      2        2 
   1   chr1_17418141     HPrz    T    C        1      2        2 
   1   chr1_17418141     ZBoe    T    C        0      0        2 
   1   chr1_17418141     ZGre    T    C        0      0        2 
   1   chr1_17418141     ZHar    T    C        0      0        2 
   1   chr1_17418141   Sample    T    C        0      0        2 
   1   chr1_17419602     AAsi    C    T        0      0        2 
   1   chr1_17419602     AKia    C    T        0      0        2 
   1   chr1_17419602     AOna    C    T        0      0        2 
   1   chr1_17419602     ASom    C    T        0      0        2 
   1   chr1_17419602     HCab    C    T        0      0        2 
   1   chr1_17419602     HPrz    C    T        0      0        2 
   1   chr1_17419602     ZBoe    C    T        0      0        2 
   1   chr1_17419602     ZGre    C    T        0      0        2 
   1   chr1_17419602     ZHar    C    T      0.5      1        2 
   1   chr1_17419602   Sample    C    T        0      0        2 
   1   chr1_17419605     AAsi    T    C      0.5      1        2 
   1   chr1_17419605     AKia    T    C        0      0        2 
   1   chr1_17419605     AOna    T    C        0      0        2 
   1   chr1_17419605     ASom    T    C        0      0        2 
   1   chr1_17419605     HCab    T    C        0      0        2 
   1   chr1_17419605     HPrz    T    C        0      0        2 
   1   chr1_17419605     ZBoe    T    C        0      0        2 
   1   chr1_17419605     ZGre    T    C        0      0        2 
   1   chr1_17419605     ZHar    T    C        0      0        2 
   1   chr1_17419605   Sample    T    C        0      0        2 
   1   chr1_17423917     AAsi    T    C        0      0        2 
   1   chr1_17423917     AKia    T    C        0      0        2 
   1   chr1_17423917     AOna    T    C        0      0        2 
   1   chr1_17423917     ASom    T    C        0      0        2 
   1   chr1_17423917     HCab    T    C      0.5      1        2 
   1   chr1_17423917     HPrz    T    C        0      0        2 
   1   chr1_17423917     ZBoe    T    C        0      0        2 
   1   chr1_17423917     ZGre    T    C        0      0        2 
   1   chr1_17423917     ZHar    T    C        0      0        2 
   1   chr1_17423917   Sample    T    C        0      0        2 
   1   chr1_17425369     AAsi    G    T        1      2        2 
   1   chr1_17425369     AKia    G    T        0      0        2 
   1   chr1_17425369     AOna    G    T        0      0        2 
   1   chr1_17425369     ASom    G    T        1      2        2 
   1   chr1_17425369     HCab    G    T        0      0        2 
   1   chr1_17425369     HPrz    G    T        0      0        2 
   1   chr1_17425369     ZBoe    G    T        0      0        2 
   1   chr1_17425369     ZGre    G    T        0      0        2 
   1   chr1_17425369     ZHar    G    T        0      0        2 
   1   chr1_17425369   Sample    G    T        1      2        2 
   1   chr1_17431106     AAsi    C    T        0      0        2 
   1   chr1_17431106     AKia    C    T        0      0        2 
   1   chr1_17431106     AOna    C    T        0      0        2 
   1   chr1_17431106     ASom    C    T        0      0        2 
   1   chr1_17431106     HCab    C    T        0      0        2 
   1   chr1_17431106     HPrz    C    T        0      0        2 
   1   chr1_17431106     ZBoe    C    T        0      0        2 
   1   chr1_17431106     ZGre    C    T      0.5      1        2 
   1   chr1_17431106     ZHar    C    T        0      0        2 
   1   chr1_17431106   Sample    C    T        0      0        2 
   1   chr1_17435641     AAsi    T    C        0      0        2 
   1   chr1_17435641     AKia    T    C        0      0        2 
   1   chr1_17435641     AOna    T    C        0      0        2 
   1   chr1_17435641     ASom    T    C        0      0        2 
   1   chr1_17435641     HCab    T    C        0      0        2 
   1   chr1_17435641     HPrz    T    C        0      0        2 
   1   chr1_17435641     ZBoe    T    C        0      0        2 
   1   chr1_17435641     ZGre    T    C        0      0        2 
   1   chr1_17435641     ZHar    T    C        1      2        2 
   1   chr1_17435641   Sample    T    C        0      0        2 
   1   chr1_17435664     AAsi    A    G        0      0        2 
   1   chr1_17435664     AKia    A    G        0      0        2 
   1   chr1_17435664     AOna    A    G        0      0        2 
   1   chr1_17435664     ASom    A    G        1      2        2 
   1   chr1_17435664     HCab    A    G        0      0        2 
   1   chr1_17435664     HPrz    A    G        0      0        2 
   1   chr1_17435664     ZBoe    A    G        0      0        2 
   1   chr1_17435664     ZGre    A    G        0      0        2 
   1   chr1_17435664     ZHar    A    G        0      0        2 
   1   chr1_17435664   Sample    A    G        0      0        2 
   1   chr1_17436239     AAsi    G    A        0      0        2 
   1   chr1_17436239     AKia    G    A        0      0        2 
   1   chr1_17436239     AOna    G    A        0      0        2 
   1   chr1_17436239     ASom    G    A        0      0        2 
   1   chr1_17436239     HCab    G    A        0      0        2 
   1   chr1_17436239     HPrz    G    A        0      0        2 
   1   chr1_17436239     ZBoe    G    A      0.5      1        2 
   1   chr1_17436239     ZGre    G    A        0      0        2 
   1   chr1_17436239     ZHar    G    A        0      0        2 
   1   chr1_17436239   Sample    G    A        0      0        2 
   1   chr1_17436498     AAsi    G    A        0      0        2 
   1   chr1_17436498     AKia    G    A        1      2        2 
   1   chr1_17436498     AOna    G    A        0      0        2 
   1   chr1_17436498     ASom    G    A        0      0        2 
   1   chr1_17436498     HCab    G    A        0      0        2 
   1   chr1_17436498     HPrz    G    A        0      0        2 
   1   chr1_17436498     ZBoe    G    A        0      0        2 
   1   chr1_17436498     ZGre    G    A        0      0        2 
   1   chr1_17436498     ZHar    G    A        0      0        2 
   1   chr1_17436498   Sample    G    A        0      0        2 
   1   chr1_17436783     AAsi    G    A        0      0        2 
   1   chr1_17436783     AKia    G    A        0      0        2 
   1   chr1_17436783     AOna    G    A        0      0        2 
   1   chr1_17436783     ASom    G    A        0      0        2 
   1   chr1_17436783     HCab    G    A        1      2        2 
   1   chr1_17436783     HPrz    G    A        1      2        2 
   1   chr1_17436783     ZBoe    G    A        0      0        2 
   1   chr1_17436783     ZGre    G    A        0      0        2 
   1   chr1_17436783     ZHar    G    A        0      0        2 
   1   chr1_17436783   Sample    G    A        0      0        2 
   1   chr1_17441020     AAsi    C    G        0      0        2 
   1   chr1_17441020     AKia    C    G        0      0        2 
   1   chr1_17441020     AOna    C    G        0      0        2 
   1   chr1_17441020     ASom    C    G        0      0        2 
   1   chr1_17441020     HCab    C    G        0      0        2 
   1   chr1_17441020     HPrz    C    G        0      0        2 
   1   chr1_17441020     ZBoe    C    G        0      0        2 
   1   chr1_17441020     ZGre    C    G        0      0        2 
   1   chr1_17441020     ZHar    C    G      0.5      1        2 
   1   chr1_17441020   Sample    C    G        0      0        2 
   1   chr1_17448015     AAsi    G    A        0      0        2 
   1   chr1_17448015     AKia    G    A        0      0        2 
   1   chr1_17448015     AOna    G    A        0      0        2 
   1   chr1_17448015     ASom    G    A      0.5      1        2 
   1   chr1_17448015     HCab    G    A        0      0        2 
   1   chr1_17448015     HPrz    G    A        0      0        2 
   1   chr1_17448015     ZBoe    G    A        0      0        2 
   1   chr1_17448015     ZGre    G    A        0      0        2 
   1   chr1_17448015     ZHar    G    A        0      0        2 
   1   chr1_17448015   Sample    G    A        0      0        2 
   1   chr1_17448426     AAsi    T    A        0      0        2 
   1   chr1_17448426     AKia    T    A        0      0        2 
   1   chr1_17448426     AOna    T    A        0      0        2 
   1   chr1_17448426     ASom    T    A        0      0        2 
   1   chr1_17448426     HCab    T    A        0      0        2 
   1   chr1_17448426     HPrz    T    A        0      0        2 
   1   chr1_17448426     ZBoe    T    A      0.5      1        2 
   1   chr1_17448426     ZGre    T    A        0      0        2 
   1   chr1_17448426     ZHar    T    A        0      0        2 
   1   chr1_17448426   Sample    T    A        0      0        2 
   1   chr1_17466255     AAsi    A    G        0      0        2 
   1   chr1_17466255     AKia    A    G        0      0        2 
   1   chr1_17466255     AOna    A    G        0      0        2 
   1   chr1_17466255     ASom    A    G        0      0        2 
   1   chr1_17466255     HCab    A    G        0      0        2 
   1   chr1_17466255     HPrz    A    G        0      0        2 
   1   chr1_17466255     ZBoe    A    G        0      0        2 
   1   chr1_17466255     ZGre    A    G        1      2        2 
   1   chr1_17466255     ZHar    A    G        0      0        2 
   1   chr1_17466255   Sample    A    G        0      0        2 
   1   chr1_17468578     AAsi    C    G      0.5      1        2 
   1   chr1_17468578     AKia    C    G        0      0        2 
   1   chr1_17468578     AOna    C    G        0      0        2 
   1   chr1_17468578     ASom    C    G        0      0        2 
   1   chr1_17468578     HCab    C    G        0      0        2 
   1   chr1_17468578     HPrz    C    G        0      0        2 
   1   chr1_17468578     ZBoe    C    G        0      0        2 
   1   chr1_17468578     ZGre    C    G        0      0        2 
   1   chr1_17468578     ZHar    C    G        0      0        2 
   1   chr1_17468578   Sample    C    G        1      2        2 
   1   chr1_17474331     AAsi    C    T        0      0        2 
   1   chr1_17474331     AKia    C    T        0      0        2 
   1   chr1_17474331     AOna    C    T        0      0        2 
   1   chr1_17474331     ASom    C    T        0      0        2 
   1   chr1_17474331     HCab    C    T        0      0        2 
   1   chr1_17474331     HPrz    C    T        0      0        2 
   1   chr1_17474331     ZBoe    C    T      0.5      1        2 
   1   chr1_17474331     ZGre    C    T        0      0        2 
   1   chr1_17474331     ZHar    C    T        0      0        2 
   1   chr1_17474331   Sample    C    T        0      0        2 
   1   chr1_17474510     AAsi    C    A        0      0        2 
   1   chr1_17474510     AKia    C    A        0      0        2 
   1   chr1_17474510     AOna    C    A        0      0        2 
   1   chr1_17474510     ASom    C    A        0      0        2 
   1   chr1_17474510     HCab    C    A        1      2        2 
   1   chr1_17474510     HPrz    C    A        1      2        2 
   1   chr1_17474510     ZBoe    C    A        0      0        2 
   1   chr1_17474510     ZGre    C    A        0      0        2 
   1   chr1_17474510     ZHar    C    A        0      0        2 
   1   chr1_17474510   Sample    C    A        0      0        2 
   1   chr1_17474686     AAsi    A    G        0      0        2 
   1   chr1_17474686     AKia    A    G        0      0        2 
   1   chr1_17474686     AOna    A    G        0      0        2 
   1   chr1_17474686     ASom    A    G        0      0        2 
   1   chr1_17474686     HCab    A    G        0      0        2 
   1   chr1_17474686     HPrz    A    G        0      0        2 
   1   chr1_17474686     ZBoe    A    G      0.5      1        2 
   1   chr1_17474686     ZGre    A    G        0      0        2 
   1   chr1_17474686     ZHar    A    G        0      0        2 
   1   chr1_17474686   Sample    A    G        0      0        2 
   1   chr1_17475743     AAsi    G    T        0      0        2 
   1   chr1_17475743     AKia    G    T        1      2        2 
   1   chr1_17475743     AOna    G    T        0      0        2 
   1   chr1_17475743     ASom    G    T        0      0        2 
   1   chr1_17475743     HCab    G    T        0      0        2 
   1   chr1_17475743     HPrz    G    T        0      0        2 
   1   chr1_17475743     ZBoe    G    T        0      0        2 
   1   chr1_17475743     ZGre    G    T        0      0        2 
   1   chr1_17475743     ZHar    G    T        0      0        2 
   1   chr1_17475743   Sample    G    T        0      0        2 
   1   chr1_17476036     AAsi    G    T        1      2        2 
   1   chr1_17476036     AKia    G    T        0      0        2 
   1   chr1_17476036     AOna    G    T        0      0        2 
   1   chr1_17476036     ASom    G    T        1      2        2 
   1   chr1_17476036     HCab    G    T        0      0        2 
   1   chr1_17476036     HPrz    G    T        0      0        2 
   1   chr1_17476036     ZBoe    G    T        0      0        2 
   1   chr1_17476036     ZGre    G    T        0      0        2 
   1   chr1_17476036     ZHar    G    T        0      0        2 
   1   chr1_17476036   Sample    G    T        1      2        2 
   1   chr1_17477073     AAsi    G    T        0      0        2 
   1   chr1_17477073     AKia    G    T        0      0        2 
   1   chr1_17477073     AOna    G    T        0      0        2 
   1   chr1_17477073     ASom    G    T        0      0        2 
   1   chr1_17477073     HCab    G    T        0      0        2 
   1   chr1_17477073     HPrz    G    T      0.5      1        2 
   1   chr1_17477073     ZBoe    G    T        0      0        2 
   1   chr1_17477073     ZGre    G    T        0      0        2 
   1   chr1_17477073     ZHar    G    T        0      0        2 
   1   chr1_17477073   Sample    G    T        0      0        2 
   1   chr1_17479867     AAsi    G    A        0      0        2 
   1   chr1_17479867     AKia    G    A      0.5      1        2 
   1   chr1_17479867     AOna    G    A        1      2        2 
   1   chr1_17479867     ASom    G    A        0      0        2 
   1   chr1_17479867     HCab    G    A        0      0        2 
   1   chr1_17479867     HPrz    G    A        0      0        2 
   1   chr1_17479867     ZBoe    G    A        0      0        2 
   1   chr1_17479867     ZGre    G    A        0      0        2 
   1   chr1_17479867     ZHar    G    A        0      0        2 
   1   chr1_17479867   Sample    G    A        0      0        2 
   1   chr1_17481472     AAsi    G    C      0.5      1        2 
   1   chr1_17481472     AKia    G    C        0      0        2 
   1   chr1_17481472     AOna    G    C        0      0        2 
   1   chr1_17481472     ASom    G    C        0      0        2 
   1   chr1_17481472     HCab    G    C        0      0        2 
   1   chr1_17481472     HPrz    G    C        0      0        2 
   1   chr1_17481472     ZBoe    G    C        0      0        2 
   1   chr1_17481472     ZGre    G    C        0      0        2 
   1   chr1_17481472     ZHar    G    C        0      0        2 
   1   chr1_17481472   Sample    G    C        0      0        2 
   1   chr1_17487556     AAsi    C    A        0      0        2 
   1   chr1_17487556     AKia    C    A        0      0        2 
   1   chr1_17487556     AOna    C    A        0      0        2 
   1   chr1_17487556     ASom    C    A        0      0        2 
   1   chr1_17487556     HCab    C    A        1      2        2 
   1   chr1_17487556     HPrz    C    A        1      2        2 
   1   chr1_17487556     ZBoe    C    A        0      0        2 
   1   chr1_17487556     ZGre    C    A        0      0        2 
   1   chr1_17487556     ZHar    C    A        0      0        2 
   1   chr1_17487556   Sample    C    A        0      0        2 
   1   chr1_17497352     AAsi    A    G        0      0        2 
   1   chr1_17497352     AKia    A    G        1      2        2 
   1   chr1_17497352     AOna    A    G        1      2        2 
   1   chr1_17497352     ASom    A    G        0      0        2 
   1   chr1_17497352     HCab    A    G        0      0        2 
   1   chr1_17497352     HPrz    A    G        0      0        2 
   1   chr1_17497352     ZBoe    A    G        0      0        2 
   1   chr1_17497352     ZGre    A    G        0      0        2 
   1   chr1_17497352     ZHar    A    G        0      0        2 
   1   chr1_17497352   Sample    A    G        0      0        2 
   1   chr1_17498981     AAsi    G    T        0      0        2 
   1   chr1_17498981     AKia    G    T        0      0        2 
   1   chr1_17498981     AOna    G    T        0      0        2 
   1   chr1_17498981     ASom    G    T        0      0        2 
   1   chr1_17498981     HCab    G    T        0      0        2 
   1   chr1_17498981     HPrz    G    T        0      0        2 
   1   chr1_17498981     ZBoe    G    T        1      2        2 
   1   chr1_17498981     ZGre    G    T        0      0        2 
   1   chr1_17498981     ZHar    G    T        0      0        2 
   1   chr1_17498981   Sample    G    T        0      0        2 
   1   chr1_17502641     AAsi    A    T        0      0        2 
   1   chr1_17502641     AKia    A    T        0      0        2 
   1   chr1_17502641     AOna    A    T        0      0        2 
   1   chr1_17502641     ASom    A    T        0      0        2 
   1   chr1_17502641     HCab    A    T        1      2        2 
   1   chr1_17502641     HPrz    A    T        1      2        2 
   1   chr1_17502641     ZBoe    A    T        0      0        2 
   1   chr1_17502641     ZGre    A    T        0      0        2 
   1   chr1_17502641     ZHar    A    T        0      0        2 
   1   chr1_17502641   Sample    A    T        0      0        2 
   1   chr1_17503972     AAsi    A    G      0.5      1        2 
   1   chr1_17503972     AKia    A    G        0      0        2 
   1   chr1_17503972     AOna    A    G        0      0        2 
   1   chr1_17503972     ASom    A    G        0      0        2 
   1   chr1_17503972     HCab    A    G        0      0        2 
   1   chr1_17503972     HPrz    A    G        0      0        2 
   1   chr1_17503972     ZBoe    A    G        0      0        2 
   1   chr1_17503972     ZGre    A    G        0      0        2 
   1   chr1_17503972     ZHar    A    G        0      0        2 
   1   chr1_17503972   Sample    A    G        1      2        2 
   1   chr1_17507434     AAsi    T    G      0.5      1        2 
   1   chr1_17507434     AKia    T    G        0      0        2 
   1   chr1_17507434     AOna    T    G        0      0        2 
   1   chr1_17507434     ASom    T    G        0      0        2 
   1   chr1_17507434     HCab    T    G        0      0        2 
   1   chr1_17507434     HPrz    T    G        0      0        2 
   1   chr1_17507434     ZBoe    T    G        0      0        2 
   1   chr1_17507434     ZGre    T    G        0      0        2 
   1   chr1_17507434     ZHar    T    G        0      0        2 
   1   chr1_17507434   Sample    T    G        1      2        2 
   1   chr1_17508182     AAsi    T    C        0      0        2 
   1   chr1_17508182     AKia    T    C        0      0        2 
   1   chr1_17508182     AOna    T    C        0      0        2 
   1   chr1_17508182     ASom    T    C        0      0        2 
   1   chr1_17508182     HCab    T    C        1      2        2 
   1   chr1_17508182     HPrz    T    C        1      2        2 
   1   chr1_17508182     ZBoe    T    C        0      0        2 
   1   chr1_17508182     ZGre    T    C        0      0        2 
   1   chr1_17508182     ZHar    T    C        0      0        2 
   1   chr1_17508182   Sample    T    C        0      0        2 
   1   chr1_17509555     AAsi    A    G        0      0        2 
   1   chr1_17509555     AKia    A    G        0      0        2 
   1   chr1_17509555     AOna    A    G        0      0        2 
   1   chr1_17509555     ASom    A    G      0.5      1        2 
   1   chr1_17509555     HCab    A    G        0      0        2 
   1   chr1_17509555     HPrz    A    G        0      0        2 
   1   chr1_17509555     ZBoe    A    G        0      0        2 
   1   chr1_17509555     ZGre    A    G        0      0        2 
   1   chr1_17509555     ZHar    A    G        0      0        2 
   1   chr1_17509555   Sample    A    G        0      0        2 
   1   chr1_17515295     AAsi    G    C        0      0        2 
   1   chr1_17515295     AKia    G    C        0      0        2 
   1   chr1_17515295     AOna    G    C        0      0        2 
   1   chr1_17515295     ASom    G    C        0      0        2 
   1   chr1_17515295     HCab    G    C        1      2        2 
   1   chr1_17515295     HPrz    G    C        1      2        2 
   1   chr1_17515295     ZBoe    G    C        0      0        2 
   1   chr1_17515295     ZGre    G    C        0      0        2 
   1   chr1_17515295     ZHar    G    C        0      0        2 
   1   chr1_17515295   Sample    G    C        0      0        2 
   1   chr1_17518702     AAsi    C    T        0      0        2 
   1   chr1_17518702     AKia    C    T      0.5      1        2 
   1   chr1_17518702     AOna    C    T        1      2        2 
   1   chr1_17518702     ASom    C    T        0      0        2 
   1   chr1_17518702     HCab    C    T        0      0        2 
   1   chr1_17518702     HPrz    C    T        0      0        2 
   1   chr1_17518702     ZBoe    C    T        0      0        2 
   1   chr1_17518702     ZGre    C    T        0      0        2 
   1   chr1_17518702     ZHar    C    T        0      0        2 
   1   chr1_17518702   Sample    C    T        0      0        2 
   1   chr1_17519877     AAsi    A    G        0      0        2 
   1   chr1_17519877     AKia    A    G        0      0        2 
   1   chr1_17519877     AOna    A    G        0      0        2 
   1   chr1_17519877     ASom    A    G        0      0        2 
   1   chr1_17519877     HCab    A    G        1      2        2 
   1   chr1_17519877     HPrz    A    G        1      2        2 
   1   chr1_17519877     ZBoe    A    G        0      0        2 
   1   chr1_17519877     ZGre    A    G        0      0        2 
   1   chr1_17519877     ZHar    A    G        0      0        2 
   1   chr1_17519877   Sample    A    G        0      0        2 
   1   chr1_17522384     AAsi    G    A        0      0        2 
   1   chr1_17522384     AKia    G    A        0      0        2 
   1   chr1_17522384     AOna    G    A        0      0        2 
   1   chr1_17522384     ASom    G    A        0      0        2 
   1   chr1_17522384     HCab    G    A        1      2        2 
   1   chr1_17522384     HPrz    G    A        1      2        2 
   1   chr1_17522384     ZBoe    G    A        0      0        2 
   1   chr1_17522384     ZGre    G    A        0      0        2 
   1   chr1_17522384     ZHar    G    A        0      0        2 
   1   chr1_17522384   Sample    G    A        0      0        2 
   1   chr1_17527449     AAsi    C    T        0      0        2 
   1   chr1_17527449     AKia    C    T        0      0        2 
   1   chr1_17527449     AOna    C    T        0      0        2 
   1   chr1_17527449     ASom    C    T        0      0        2 
   1   chr1_17527449     HCab    C    T        0      0        2 
   1   chr1_17527449     HPrz    C    T        0      0        2 
   1   chr1_17527449     ZBoe    C    T        1      2        2 
   1   chr1_17527449     ZGre    C    T        1      2        2 
   1   chr1_17527449     ZHar    C    T        0      0        2 
   1   chr1_17527449   Sample    C    T        0      0        2 
   1   chr1_17529494     AAsi    A    G        0      0        2 
   1   chr1_17529494     AKia    A    G        0      0        2 
   1   chr1_17529494     AOna    A    G        0      0        2 
   1   chr1_17529494     ASom    A    G        0      0        2 
   1   chr1_17529494     HCab    A    G        0      0        2 
   1   chr1_17529494     HPrz    A    G        0      0        2 
   1   chr1_17529494     ZBoe    A    G      0.5      1        2 
   1   chr1_17529494     ZGre    A    G        0      0        2 
   1   chr1_17529494     ZHar    A    G        0      0        2 
   1   chr1_17529494   Sample    A    G        0      0        2 
   1   chr1_17529572     AAsi    T    C        0      0        2 
   1   chr1_17529572     AKia    T    C        0      0        2 
   1   chr1_17529572     AOna    T    C        0      0        2 
   1   chr1_17529572     ASom    T    C        0      0        2 
   1   chr1_17529572     HCab    T    C        0      0        2 
   1   chr1_17529572     HPrz    T    C        0      0        2 
   1   chr1_17529572     ZBoe    T    C      0.5      1        2 
   1   chr1_17529572     ZGre    T    C        0      0        2 
   1   chr1_17529572     ZHar    T    C        0      0        2 
   1   chr1_17529572   Sample    T    C        0      0        2 
   1   chr1_17530774     AAsi    A    G        0      0        2 
   1   chr1_17530774     AKia    A    G        1      2        2 
   1   chr1_17530774     AOna    A    G        0      0        2 
   1   chr1_17530774     ASom    A    G        0      0        2 
   1   chr1_17530774     HCab    A    G        0      0        2 
   1   chr1_17530774     HPrz    A    G        0      0        2 
   1   chr1_17530774     ZBoe    A    G        0      0        2 
   1   chr1_17530774     ZGre    A    G        0      0        2 
   1   chr1_17530774     ZHar    A    G        0      0        2 
   1   chr1_17530774   Sample    A    G        0      0        2 
   1   chr1_17534835     AAsi    A    G        0      0        2 
   1   chr1_17534835     AKia    A    G        0      0        2 
   1   chr1_17534835     AOna    A    G        0      0        2 
   1   chr1_17534835     ASom    A    G      0.5      1        2 
   1   chr1_17534835     HCab    A    G        0      0        2 
   1   chr1_17534835     HPrz    A    G        0      0        2 
   1   chr1_17534835     ZBoe    A    G        0      0        2 
   1   chr1_17534835     ZGre    A    G        0      0        2 
   1   chr1_17534835     ZHar    A    G        0      0        2 
   1   chr1_17534835   Sample    A    G        0      0        2 
   1   chr1_17535206     AAsi    T    C        0      0        2 
   1   chr1_17535206     AKia    T    C        0      0        2 
   1   chr1_17535206     AOna    T    C        0      0        2 
   1   chr1_17535206     ASom    T    C        0      0        2 
   1   chr1_17535206     HCab    T    C        0      0        2 
   1   chr1_17535206     HPrz    T    C        0      0        2 
   1   chr1_17535206     ZBoe    T    C      0.5      1        2 
   1   chr1_17535206     ZGre    T    C        0      0        2 
   1   chr1_17535206     ZHar    T    C        0      0        2 
   1   chr1_17535206   Sample    T    C        0      0        2 
   1   chr1_17536293     AAsi    C    T        0      0        2 
   1   chr1_17536293     AKia    C    T        0      0        2 
   1   chr1_17536293     AOna    C    T        0      0        2 
   1   chr1_17536293     ASom    C    T        0      0        2 
   1   chr1_17536293     HCab    C    T        1      2        2 
   1   chr1_17536293     HPrz    C    T      0.5      1        2 
   1   chr1_17536293     ZBoe    C    T        0      0        2 
   1   chr1_17536293     ZGre    C    T        0      0        2 
   1   chr1_17536293     ZHar    C    T        0      0        2 
   1   chr1_17536293   Sample    C    T        0      0        2 
   1   chr1_17538109     AAsi    G    T        0      0        2 
   1   chr1_17538109     AKia    G    T        1      2        2 
   1   chr1_17538109     AOna    G    T        1      2        2 
   1   chr1_17538109     ASom    G    T        0      0        2 
   1   chr1_17538109     HCab    G    T        0      0        2 
   1   chr1_17538109     HPrz    G    T        0      0        2 
   1   chr1_17538109     ZBoe    G    T        0      0        2 
   1   chr1_17538109     ZGre    G    T        0      0        2 
   1   chr1_17538109     ZHar    G    T        0      0        2 
   1   chr1_17538109   Sample    G    T        0      0        2 
   1   chr1_17547271     AAsi    G    A        0      0        2 
   1   chr1_17547271     AKia    G    A        0      0        2 
   1   chr1_17547271     AOna    G    A        0      0        2 
   1   chr1_17547271     ASom    G    A        0      0        2 
   1   chr1_17547271     HCab    G    A        0      0        2 
   1   chr1_17547271     HPrz    G    A        0      0        2 
   1   chr1_17547271     ZBoe    G    A        1      2        2 
   1   chr1_17547271     ZGre    G    A        0      0        2 
   1   chr1_17547271     ZHar    G    A        0      0        2 
   1   chr1_17547271   Sample    G    A        0      0        2 
   1   chr1_17548390     AAsi    T    C        0      0        2 
   1   chr1_17548390     AKia    T    C        0      0        2 
   1   chr1_17548390     AOna    T    C        0      0        2 
   1   chr1_17548390     ASom    T    C        0      0        2 
   1   chr1_17548390     HCab    T    C        0      0        2 
   1   chr1_17548390     HPrz    T    C        0      0        2 
   1   chr1_17548390     ZBoe    T    C      0.5      1        2 
   1   chr1_17548390     ZGre    T    C        0      0        2 
   1   chr1_17548390     ZHar    T    C        0      0        2 
   1   chr1_17548390   Sample    T    C        0      0        2 
   1   chr1_17549155     AAsi    G    A        0      0        2 
   1   chr1_17549155     AKia    G    A      0.5      1        2 
   1   chr1_17549155     AOna    G    A        0      0        2 
   1   chr1_17549155     ASom    G    A        0      0        2 
   1   chr1_17549155     HCab    G    A        0      0        2 
   1   chr1_17549155     HPrz    G    A        0      0        2 
   1   chr1_17549155     ZBoe    G    A        0      0        2 
   1   chr1_17549155     ZGre    G    A        0      0        2 
   1   chr1_17549155     ZHar    G    A        0      0        2 
   1   chr1_17549155   Sample    G    A        0      0        2 
   1   chr1_17553122     AAsi    G    T      0.5      1        2 
   1   chr1_17553122     AKia    G    T        0      0        2 
   1   chr1_17553122     AOna    G    T        0      0        2 
   1   chr1_17553122     ASom    G    T        0      0        2 
   1   chr1_17553122     HCab    G    T        0      0        2 
   1   chr1_17553122     HPrz    G    T        0      0        2 
   1   chr1_17553122     ZBoe    G    T        0      0        2 
   1   chr1_17553122     ZGre    G    T        0      0        2 
   1   chr1_17553122     ZHar    G    T        0      0        2 
   1   chr1_17553122   Sample    G    T        0      0        2 
   1   chr1_17561503     AAsi    A    G        0      0        2 
   1   chr1_17561503     AKia    A    G        0      0        2 
   1   chr1_17561503     AOna    A    G        0      0        2 
   1   chr1_17561503     ASom    A    G        0      0        2 
   1   chr1_17561503     HCab    A    G        1      2        2 
   1   chr1_17561503     HPrz    A    G        1      2        2 
   1   chr1_17561503     ZBoe    A    G        0      0        2 
   1   chr1_17561503     ZGre    A    G        0      0        2 
   1   chr1_17561503     ZHar    A    G        0      0        2 
   1   chr1_17561503   Sample    A    G        0      0        2 
   1   chr1_17566601     AAsi    C    T        0      0        2 
   1   chr1_17566601     AKia    C    T        0      0        2 
   1   chr1_17566601     AOna    C    T        0      0        2 
   1   chr1_17566601     ASom    C    T        0      0        2 
   1   chr1_17566601     HCab    C    T        1      2        2 
   1   chr1_17566601     HPrz    C    T        1      2        2 
   1   chr1_17566601     ZBoe    C    T        0      0        2 
   1   chr1_17566601     ZGre    C    T        0      0        2 
   1   chr1_17566601     ZHar    C    T        0      0        2 
   1   chr1_17566601   Sample    C    T        0      0        2 
   1   chr1_17572178     AAsi    G    T        0      0        2 
   1   chr1_17572178     AKia    G    T        0      0        2 
   1   chr1_17572178     AOna    G    T        0      0        2 
   1   chr1_17572178     ASom    G    T        0      0        2 
   1   chr1_17572178     HCab    G    T        0      0        2 
   1   chr1_17572178     HPrz    G    T        0      0        2 
   1   chr1_17572178     ZBoe    G    T        0      0        2 
   1   chr1_17572178     ZGre    G    T        1      2        2 
   1   chr1_17572178     ZHar    G    T        0      0        2 
   1   chr1_17572178   Sample    G    T        0      0        2 
   1   chr1_17574428     AAsi    A    G        1      2        2 
   1   chr1_17574428     AKia    A    G        0      0        2 
   1   chr1_17574428     AOna    A    G        0      0        2 
   1   chr1_17574428     ASom    A    G        1      2        2 
   1   chr1_17574428     HCab    A    G        0      0        2 
   1   chr1_17574428     HPrz    A    G        0      0        2 
   1   chr1_17574428     ZBoe    A    G        0      0        2 
   1   chr1_17574428     ZGre    A    G        0      0        2 
   1   chr1_17574428     ZHar    A    G        0      0        2 
   1   chr1_17574428   Sample    A    G        1      2        2 
   1   chr1_17574660     AAsi    G    A        0      0        2 
   1   chr1_17574660     AKia    G    A        0      0        2 
   1   chr1_17574660     AOna    G    A        0      0        2 
   1   chr1_17574660     ASom    G    A        0      0        2 
   1   chr1_17574660     HCab    G    A        0      0        2 
   1   chr1_17574660     HPrz    G    A        0      0        2 
   1   chr1_17574660     ZBoe    G    A        0      0        2 
   1   chr1_17574660     ZGre    G    A        0      0        2 
   1   chr1_17574660     ZHar    G    A      0.5      1        2 
   1   chr1_17574660   Sample    G    A        0      0        2 
   1   chr1_17575579     AAsi    G    A      0.5      1        2 
   1   chr1_17575579     AKia    G    A        0      0        2 
   1   chr1_17575579     AOna    G    A        0      0        2 
   1   chr1_17575579     ASom    G    A        1      2        2 
   1   chr1_17575579     HCab    G    A        0      0        2 
   1   chr1_17575579     HPrz    G    A        0      0        2 
   1   chr1_17575579     ZBoe    G    A        0      0        2 
   1   chr1_17575579     ZGre    G    A        0      0        2 
   1   chr1_17575579     ZHar    G    A        0      0        2 
   1   chr1_17575579   Sample    G    A        0      0        2 
   1   chr1_17575782     AAsi    C    T        0      0        2 
   1   chr1_17575782     AKia    C    T        0      0        2 
   1   chr1_17575782     AOna    C    T        0      0        2 
   1   chr1_17575782     ASom    C    T        0      0        2 
   1   chr1_17575782     HCab    C    T        0      0        2 
   1   chr1_17575782     HPrz    C    T        0      0        2 
   1   chr1_17575782     ZBoe    C    T        0      0        2 
   1   chr1_17575782     ZGre    C    T        0      0        2 
   1   chr1_17575782     ZHar    C    T        1      2        2 
   1   chr1_17575782   Sample    C    T        0      0        2 
   1   chr1_17584033     AAsi    C    T        0      0        2 
   1   chr1_17584033     AKia    C    T      0.5      1        2 
   1   chr1_17584033     AOna    C    T        1      2        2 
   1   chr1_17584033     ASom    C    T        0      0        2 
   1   chr1_17584033     HCab    C    T        0      0        2 
   1   chr1_17584033     HPrz    C    T        0      0        2 
   1   chr1_17584033     ZBoe    C    T        0      0        2 
   1   chr1_17584033     ZGre    C    T        0      0        2 
   1   chr1_17584033     ZHar    C    T        0      0        2 
   1   chr1_17584033   Sample    C    T        0      0        2 
   1   chr1_17587611     AAsi    A    G        0      0        2 
   1   chr1_17587611     AKia    A    G        0      0        2 
   1   chr1_17587611     AOna    A    G        0      0        2 
   1   chr1_17587611     ASom    A    G        0      0        2 
   1   chr1_17587611     HCab    A    G        1      2        2 
   1   chr1_17587611     HPrz    A    G        1      2        2 
   1   chr1_17587611     ZBoe    A    G        0      0        2 
   1   chr1_17587611     ZGre    A    G        0      0        2 
   1   chr1_17587611     ZHar    A    G        0      0        2 
   1   chr1_17587611   Sample    A    G        0      0        2 
   1   chr1_17593548     AAsi    G    A        0      0        2 
   1   chr1_17593548     AKia    G    A        0      0        2 
   1   chr1_17593548     AOna    G    A        0      0        2 
   1   chr1_17593548     ASom    G    A        0      0        2 
   1   chr1_17593548     HCab    G    A        0      0        2 
   1   chr1_17593548     HPrz    G    A        0      0        2 
   1   chr1_17593548     ZBoe    G    A        1      2        2 
   1   chr1_17593548     ZGre    G    A        0      0        2 
   1   chr1_17593548     ZHar    G    A        0      0        2 
   1   chr1_17593548   Sample    G    A        0      0        2 
   1   chr1_17594299     AAsi    A    G        1      2        2 
   1   chr1_17594299     AKia    A    G        0      0        2 
   1   chr1_17594299     AOna    A    G        0      0        2 
   1   chr1_17594299     ASom    A    G        0      0        2 
   1   chr1_17594299     HCab    A    G        0      0        2 
   1   chr1_17594299     HPrz    A    G        0      0        2 
   1   chr1_17594299     ZBoe    A    G        0      0        2 
   1   chr1_17594299     ZGre    A    G        0      0        2 
   1   chr1_17594299     ZHar    A    G        0      0        2 
   1   chr1_17594299   Sample    A    G        0      0        2 
   1   chr1_17605862     AAsi    T    G        1      2        2 
   1   chr1_17605862     AKia    T    G        0      0        2 
   1   chr1_17605862     AOna    T    G        0      0        2 
   1   chr1_17605862     ASom    T    G        1      2        2 
   1   chr1_17605862     HCab    T    G        0      0        2 
   1   chr1_17605862     HPrz    T    G        0      0        2 
   1   chr1_17605862     ZBoe    T    G        0      0        2 
   1   chr1_17605862     ZGre    T    G        0      0        2 
   1   chr1_17605862     ZHar    T    G        0      0        2 
   1   chr1_17605862   Sample    T    G        1      2        2 
   1   chr1_17610647     AAsi    A    G        1      2        2 
   1   chr1_17610647     AKia    A    G        0      0        2 
   1   chr1_17610647     AOna    A    G        0      0        2 
   1   chr1_17610647     ASom    A    G        0      0        2 
   1   chr1_17610647     HCab    A    G        0      0        2 
   1   chr1_17610647     HPrz    A    G        0      0        2 
   1   chr1_17610647     ZBoe    A    G        0      0        2 
   1   chr1_17610647     ZGre    A    G        0      0        2 
   1   chr1_17610647     ZHar    A    G        0      0        2 
   1   chr1_17610647   Sample    A    G        0      0        2 
   1   chr1_17613915     AAsi    G    C        0      0        2 
   1   chr1_17613915     AKia    G    C        0      0        2 
   1   chr1_17613915     AOna    G    C        0      0        2 
   1   chr1_17613915     ASom    G    C        0      0        2 
   1   chr1_17613915     HCab    G    C        0      0        2 
   1   chr1_17613915     HPrz    G    C        0      0        2 
   1   chr1_17613915     ZBoe    G    C      0.5      1        2 
   1   chr1_17613915     ZGre    G    C        0      0        2 
   1   chr1_17613915     ZHar    G    C        0      0        2 
   1   chr1_17613915   Sample    G    C        0      0        2 
   1   chr1_17617059     AAsi    T    C        0      0        2 
   1   chr1_17617059     AKia    T    C        0      0        2 
   1   chr1_17617059     AOna    T    C        0      0        2 
   1   chr1_17617059     ASom    T    C        0      0        2 
   1   chr1_17617059     HCab    T    C        1      2        2 
   1   chr1_17617059     HPrz    T    C        1      2        2 
   1   chr1_17617059     ZBoe    T    C        0      0        2 
   1   chr1_17617059     ZGre    T    C        0      0        2 
   1   chr1_17617059     ZHar    T    C        0      0        2 
   1   chr1_17617059   Sample    T    C        0      0        2 
   1   chr1_17621678     AAsi    G    T        0      0        2 
   1   chr1_17621678     AKia    G    T        0      0        2 
   1   chr1_17621678     AOna    G    T        0      0        2 
   1   chr1_17621678     ASom    G    T        0      0        2 
   1   chr1_17621678     HCab    G    T        0      0        2 
   1   chr1_17621678     HPrz    G    T        0      0        2 
   1   chr1_17621678     ZBoe    G    T        1      2        2 
   1   chr1_17621678     ZGre    G    T        0      0        2 
   1   chr1_17621678     ZHar    G    T        0      0        2 
   1   chr1_17621678   Sample    G    T        0      0        2 
   1   chr1_17626311     AAsi    C    T        0      0        2 
   1   chr1_17626311     AKia    C    T        0      0        2 
   1   chr1_17626311     AOna    C    T        0      0        2 
   1   chr1_17626311     ASom    C    T        0      0        2 
   1   chr1_17626311     HCab    C    T        1      2        2 
   1   chr1_17626311     HPrz    C    T        1      2        2 
   1   chr1_17626311     ZBoe    C    T        0      0        2 
   1   chr1_17626311     ZGre    C    T        0      0        2 
   1   chr1_17626311     ZHar    C    T        0      0        2 
   1   chr1_17626311   Sample    C    T        0      0        2 
   1   chr1_17636496     AAsi    C    G        0      0        2 
   1   chr1_17636496     AKia    C    G      0.5      1        2 
   1   chr1_17636496     AOna    C    G        0      0        2 
   1   chr1_17636496     ASom    C    G        0      0        2 
   1   chr1_17636496     HCab    C    G        0      0        2 
   1   chr1_17636496     HPrz    C    G        0      0        2 
   1   chr1_17636496     ZBoe    C    G        0      0        2 
   1   chr1_17636496     ZGre    C    G        0      0        2 
   1   chr1_17636496     ZHar    C    G        0      0        2 
   1   chr1_17636496   Sample    C    G        0      0        2 
   1   chr1_17637183     AAsi    C    A        0      0        2 
   1   chr1_17637183     AKia    C    A        0      0        2 
   1   chr1_17637183     AOna    C    A        0      0        2 
   1   chr1_17637183     ASom    C    A        0      0        2 
   1   chr1_17637183     HCab    C    A        0      0        2 
   1   chr1_17637183     HPrz    C    A        0      0        2 
   1   chr1_17637183     ZBoe    C    A        0      0        2 
   1   chr1_17637183     ZGre    C    A        1      2        2 
   1   chr1_17637183     ZHar    C    A        0      0        2 
   1   chr1_17637183   Sample    C    A        0      0        2 
   1   chr1_17640372     AAsi    A    G        0      0        2 
   1   chr1_17640372     AKia    A    G        0      0        2 
   1   chr1_17640372     AOna    A    G        0      0        2 
   1   chr1_17640372     ASom    A    G        1      2        2 
   1   chr1_17640372     HCab    A    G        0      0        2 
   1   chr1_17640372     HPrz    A    G        0      0        2 
   1   chr1_17640372     ZBoe    A    G        0      0        2 
   1   chr1_17640372     ZGre    A    G        0      0        2 
   1   chr1_17640372     ZHar    A    G        0      0        2 
   1   chr1_17640372   Sample    A    G        0      0        2 
   1   chr1_17643191     AAsi    A    G        0      0        2 
   1   chr1_17643191     AKia    A    G        0      0        2 
   1   chr1_17643191     AOna    A    G        0      0        2 
   1   chr1_17643191     ASom    A    G        1      2        2 
   1   chr1_17643191     HCab    A    G        0      0        2 
   1   chr1_17643191     HPrz    A    G        0      0        2 
   1   chr1_17643191     ZBoe    A    G        0      0        2 
   1   chr1_17643191     ZGre    A    G        0      0        2 
   1   chr1_17643191     ZHar    A    G        0      0        2 
   1   chr1_17643191   Sample    A    G        0      0        2 
   1   chr1_17649905     AAsi    C    T        0      0        2 
   1   chr1_17649905     AKia    C    T        0      0        2 
   1   chr1_17649905     AOna    C    T        0      0        2 
   1   chr1_17649905     ASom    C    T        0      0        2 
   1   chr1_17649905     HCab    C    T        1      2        2 
   1   chr1_17649905     HPrz    C    T        1      2        2 
   1   chr1_17649905     ZBoe    C    T        0      0        2 
   1   chr1_17649905     ZGre    C    T        0      0        2 
   1   chr1_17649905     ZHar    C    T        0      0        2 
   1   chr1_17649905   Sample    C    T        0      0        2 
   1   chr1_17651984     AAsi    T    A        0      0        2 
   1   chr1_17651984     AKia    T    A        0      0        2 
   1   chr1_17651984     AOna    T    A        0      0        2 
   1   chr1_17651984     ASom    T    A        0      0        2 
   1   chr1_17651984     HCab    T    A        0      0        2 
   1   chr1_17651984     HPrz    T    A        0      0        2 
   1   chr1_17651984     ZBoe    T    A        0      0        2 
   1   chr1_17651984     ZGre    T    A        1      2        2 
   1   chr1_17651984     ZHar    T    A        0      0        2 
   1   chr1_17651984   Sample    T    A        0      0        2 
   1   chr1_17652853     AAsi    T    C        0      0        2 
   1   chr1_17652853     AKia    T    C        0      0        2 
   1   chr1_17652853     AOna    T    C        0      0        2 
   1   chr1_17652853     ASom    T    C        0      0        2 
   1   chr1_17652853     HCab    T    C      0.5      1        2 
   1   chr1_17652853     HPrz    T    C        0      0        2 
   1   chr1_17652853     ZBoe    T    C        0      0        2 
   1   chr1_17652853     ZGre    T    C        0      0        2 
   1   chr1_17652853     ZHar    T    C        0      0        2 
   1   chr1_17652853   Sample    T    C        0      0        2 
   1   chr1_17653538     AAsi    A    G        0      0        2 
   1   chr1_17653538     AKia    A    G      0.5      1        2 
   1   chr1_17653538     AOna    A    G        0      0        2 
   1   chr1_17653538     ASom    A    G        0      0        2 
   1   chr1_17653538     HCab    A    G        0      0        2 
   1   chr1_17653538     HPrz    A    G        0      0        2 
   1   chr1_17653538     ZBoe    A    G        0      0        2 
   1   chr1_17653538     ZGre    A    G        0      0        2 
   1   chr1_17653538     ZHar    A    G        0      0        2 
   1   chr1_17653538   Sample    A    G        0      0        2 
   1   chr1_17678021     AAsi    T    C        0      0        2 
   1   chr1_17678021     AKia    T    C      0.5      1        2 
   1   chr1_17678021     AOna    T    C        1      2        2 
   1   chr1_17678021     ASom    T    C        0      0        2 
   1   chr1_17678021     HCab    T    C        0      0        2 
   1   chr1_17678021     HPrz    T    C        0      0        2 
   1   chr1_17678021     ZBoe    T    C        0      0        2 
   1   chr1_17678021     ZGre    T    C        0      0        2 
   1   chr1_17678021     ZHar    T    C        0      0        2 
   1   chr1_17678021   Sample    T    C        0      0        2 
   1   chr1_17680304     AAsi    T    C        0      0        2 
   1   chr1_17680304     AKia    T    C        0      0        2 
   1   chr1_17680304     AOna    T    C        0      0        2 
   1   chr1_17680304     ASom    T    C        0      0        2 
   1   chr1_17680304     HCab    T    C        0      0        2 
   1   chr1_17680304     HPrz    T    C        0      0        2 
   1   chr1_17680304     ZBoe    T    C        0      0        2 
   1   chr1_17680304     ZGre    T    C        1      2        2 
   1   chr1_17680304     ZHar    T    C        0      0        2 
   1   chr1_17680304   Sample    T    C        0      0        2 
   1   chr1_17696195     AAsi    T    C        0      0        2 
   1   chr1_17696195     AKia    T    C        0      0        2 
   1   chr1_17696195     AOna    T    C        0      0        2 
   1   chr1_17696195     ASom    T    C        0      0        2 
   1   chr1_17696195     HCab    T    C        1      2        2 
   1   chr1_17696195     HPrz    T    C        1      2        2 
   1   chr1_17696195     ZBoe    T    C        0      0        2 
   1   chr1_17696195     ZGre    T    C        0      0        2 
   1   chr1_17696195     ZHar    T    C        0      0        2 
   1   chr1_17696195   Sample    T    C        0      0        2 
   1   chr1_17698599     AAsi    A    G        0      0        2 
   1   chr1_17698599     AKia    A    G        0      0        2 
   1   chr1_17698599     AOna    A    G        0      0        2 
   1   chr1_17698599     ASom    A    G        0      0        2 
   1   chr1_17698599     HCab    A    G        1      2        2 
   1   chr1_17698599     HPrz    A    G        1      2        2 
   1   chr1_17698599     ZBoe    A    G        0      0        2 
   1   chr1_17698599     ZGre    A    G        0      0        2 
   1   chr1_17698599     ZHar    A    G        0      0        2 
   1   chr1_17698599   Sample    A    G        0      0        2 
   1   chr1_17702180     AAsi    C    T        0      0        2 
   1   chr1_17702180     AKia    C    T        0      0        2 
   1   chr1_17702180     AOna    C    T        0      0        2 
   1   chr1_17702180     ASom    C    T        0      0        2 
   1   chr1_17702180     HCab    C    T        1      2        2 
   1   chr1_17702180     HPrz    C    T        1      2        2 
   1   chr1_17702180     ZBoe    C    T        0      0        2 
   1   chr1_17702180     ZGre    C    T        0      0        2 
   1   chr1_17702180     ZHar    C    T        0      0        2 
   1   chr1_17702180   Sample    C    T        0      0        2 
   1   chr1_17709577     AAsi    G    A        0      0        2 
   1   chr1_17709577     AKia    G    A        0      0        2 
   1   chr1_17709577     AOna    G    A        0      0        2 
   1   chr1_17709577     ASom    G    A        0      0        2 
   1   chr1_17709577     HCab    G    A        1      2        2 
   1   chr1_17709577     HPrz    G    A        1      2        2 
   1   chr1_17709577     ZBoe    G    A        0      0        2 
   1   chr1_17709577     ZGre    G    A        0      0        2 
   1   chr1_17709577     ZHar    G    A        0      0        2 
   1   chr1_17709577   Sample    G    A        0      0        2 
   1   chr1_17709654     AAsi    A    G        0      0        2 
   1   chr1_17709654     AKia    A    G        0      0        2 
   1   chr1_17709654     AOna    A    G        0      0        2 
   1   chr1_17709654     ASom    A    G        0      0        2 
   1   chr1_17709654     HCab    A    G        0      0        2 
   1   chr1_17709654     HPrz    A    G        0      0        2 
   1   chr1_17709654     ZBoe    A    G        0      0        2 
   1   chr1_17709654     ZGre    A    G        1      2        2 
   1   chr1_17709654     ZHar    A    G        0      0        2 
   1   chr1_17709654   Sample    A    G        0      0        2 
   1   chr1_17711791     AAsi    T    C        0      0        2 
   1   chr1_17711791     AKia    T    C      0.5      1        2 
   1   chr1_17711791     AOna    T    C        0      0        2 
   1   chr1_17711791     ASom    T    C        0      0        2 
   1   chr1_17711791     HCab    T    C        0      0        2 
   1   chr1_17711791     HPrz    T    C        0      0        2 
   1   chr1_17711791     ZBoe    T    C        0      0        2 
   1   chr1_17711791     ZGre    T    C        0      0        2 
   1   chr1_17711791     ZHar    T    C        0      0        2 
   1   chr1_17711791   Sample    T    C        0      0        2 
   1   chr1_17712471     AAsi    G    A        0      0        2 
   1   chr1_17712471     AKia    G    A        0      0        2 
   1   chr1_17712471     AOna    G    A        0      0        2 
   1   chr1_17712471     ASom    G    A        0      0        2 
   1   chr1_17712471     HCab    G    A        1      2        2 
   1   chr1_17712471     HPrz    G    A        1      2        2 
   1   chr1_17712471     ZBoe    G    A        0      0        2 
   1   chr1_17712471     ZGre    G    A        0      0        2 
   1   chr1_17712471     ZHar    G    A        0      0        2 
   1   chr1_17712471   Sample    G    A        0      0        2 
   1   chr1_17714290     AAsi    T    C        0      0        2 
   1   chr1_17714290     AKia    T    C        0      0        2 
   1   chr1_17714290     AOna    T    C        0      0        2 
   1   chr1_17714290     ASom    T    C        0      0        2 
   1   chr1_17714290     HCab    T    C      0.5      1        2 
   1   chr1_17714290     HPrz    T    C        0      0        2 
   1   chr1_17714290     ZBoe    T    C        0      0        2 
   1   chr1_17714290     ZGre    T    C        0      0        2 
   1   chr1_17714290     ZHar    T    C        0      0        2 
   1   chr1_17714290   Sample    T    C        0      0        2 
   1   chr1_17716671     AAsi    A    G        0      0        2 
   1   chr1_17716671     AKia    A    G        0      0        2 
   1   chr1_17716671     AOna    A    G        0      0        2 
   1   chr1_17716671     ASom    A    G        0      0        2 
   1   chr1_17716671     HCab    A    G        1      2        2 
   1   chr1_17716671     HPrz    A    G        1      2        2 
   1   chr1_17716671     ZBoe    A    G        0      0        2 
   1   chr1_17716671     ZGre    A    G        0      0        2 
   1   chr1_17716671     ZHar    A    G        0      0        2 
   1   chr1_17716671   Sample    A    G        0      0        2 
   1   chr1_17716833     AAsi    C    T        0      0        2 
   1   chr1_17716833     AKia    C    T        0      0        2 
   1   chr1_17716833     AOna    C    T        0      0        2 
   1   chr1_17716833     ASom    C    T        0      0        2 
   1   chr1_17716833     HCab    C    T        1      2        2 
   1   chr1_17716833     HPrz    C    T        1      2        2 
   1   chr1_17716833     ZBoe    C    T        0      0        2 
   1   chr1_17716833     ZGre    C    T        0      0        2 
   1   chr1_17716833     ZHar    C    T        0      0        2 
   1   chr1_17716833   Sample    C    T        0      0        2 
   1   chr1_17716951     AAsi    A    G        1      2        2 
   1   chr1_17716951     AKia    A    G        0      0        2 
   1   chr1_17716951     AOna    A    G        0      0        2 
   1   chr1_17716951     ASom    A    G        1      2        2 
   1   chr1_17716951     HCab    A    G        0      0        2 
   1   chr1_17716951     HPrz    A    G        0      0        2 
   1   chr1_17716951     ZBoe    A    G        0      0        2 
   1   chr1_17716951     ZGre    A    G        0      0        2 
   1   chr1_17716951     ZHar    A    G        0      0        2 
   1   chr1_17716951   Sample    A    G        1      2        2 
   1   chr1_17724686     AAsi    A    G        0      0        2 
   1   chr1_17724686     AKia    A    G        0      0        2 
   1   chr1_17724686     AOna    A    G        0      0        2 
   1   chr1_17724686     ASom    A    G        0      0        2 
   1   chr1_17724686     HCab    A    G        0      0        2 
   1   chr1_17724686     HPrz    A    G        0      0        2 
   1   chr1_17724686     ZBoe    A    G      0.5      1        2 
   1   chr1_17724686     ZGre    A    G        0      0        2 
   1   chr1_17724686     ZHar    A    G        0      0        2 
   1   chr1_17724686   Sample    A    G        0      0        2 
   1   chr1_17731971     AAsi    G    A        0      0        2 
   1   chr1_17731971     AKia    G    A        0      0        2 
   1   chr1_17731971     AOna    G    A        0      0        2 
   1   chr1_17731971     ASom    G    A        0      0        2 
   1   chr1_17731971     HCab    G    A        0      0        2 
   1   chr1_17731971     HPrz    G    A        0      0        2 
   1   chr1_17731971     ZBoe    G    A      0.5      1        2 
   1   chr1_17731971     ZGre    G    A        0      0        2 
   1   chr1_17731971     ZHar    G    A        0      0        2 
   1   chr1_17731971   Sample    G    A        0      0        2 
   1   chr1_17736184     AAsi    T    A        0      0        2 
   1   chr1_17736184     AKia    T    A        0      0        2 
   1   chr1_17736184     AOna    T    A        0      0        2 
   1   chr1_17736184     ASom    T    A        0      0        2 
   1   chr1_17736184     HCab    T    A        1      2        2 
   1   chr1_17736184     HPrz    T    A        1      2        2 
   1   chr1_17736184     ZBoe    T    A        0      0        2 
   1   chr1_17736184     ZGre    T    A        0      0        2 
   1   chr1_17736184     ZHar    T    A        0      0        2 
   1   chr1_17736184   Sample    T    A        0      0        2 
   1   chr1_17744285     AAsi    T    C        0      0        2 
   1   chr1_17744285     AKia    T    C        0      0        2 
   1   chr1_17744285     AOna    T    C        0      0        2 
   1   chr1_17744285     ASom    T    C        0      0        2 
   1   chr1_17744285     HCab    T    C        0      0        2 
   1   chr1_17744285     HPrz    T    C        0      0        2 
   1   chr1_17744285     ZBoe    T    C        0      0        2 
   1   chr1_17744285     ZGre    T    C        1      2        2 
   1   chr1_17744285     ZHar    T    C        0      0        2 
   1   chr1_17744285   Sample    T    C        0      0        2 
   1   chr1_17745527     AAsi    T    C        0      0        2 
   1   chr1_17745527     AKia    T    C        0      0        2 
   1   chr1_17745527     AOna    T    C        0      0        2 
   1   chr1_17745527     ASom    T    C        0      0        2 
   1   chr1_17745527     HCab    T    C        0      0        2 
   1   chr1_17745527     HPrz    T    C        0      0        2 
   1   chr1_17745527     ZBoe    T    C      0.5      1        2 
   1   chr1_17745527     ZGre    T    C        0      0        2 
   1   chr1_17745527     ZHar    T    C        0      0        2 
   1   chr1_17745527   Sample    T    C        0      0        2 
   1   chr1_17746359     AAsi    T    C        0      0        2 
   1   chr1_17746359     AKia    T    C      0.5      1        2 
   1   chr1_17746359     AOna    T    C        0      0        2 
   1   chr1_17746359     ASom    T    C        0      0        2 
   1   chr1_17746359     HCab    T    C        0      0        2 
   1   chr1_17746359     HPrz    T    C        0      0        2 
   1   chr1_17746359     ZBoe    T    C        0      0        2 
   1   chr1_17746359     ZGre    T    C        0      0        2 
   1   chr1_17746359     ZHar    T    C        0      0        2 
   1   chr1_17746359   Sample    T    C        0      0        2 
   1   chr1_17765528     AAsi    C    T        0      0        2 
   1   chr1_17765528     AKia    C    T        0      0        2 
   1   chr1_17765528     AOna    C    T        0      0        2 
   1   chr1_17765528     ASom    C    T        0      0        2 
   1   chr1_17765528     HCab    C    T        1      2        2 
   1   chr1_17765528     HPrz    C    T        1      2        2 
   1   chr1_17765528     ZBoe    C    T        0      0        2 
   1   chr1_17765528     ZGre    C    T        0      0        2 
   1   chr1_17765528     ZHar    C    T        0      0        2 
   1   chr1_17765528   Sample    C    T        0      0        2 
   1   chr1_17766347     AAsi    C    T        0      0        2 
   1   chr1_17766347     AKia    C    T        1      2        2 
   1   chr1_17766347     AOna    C    T        0      0        2 
   1   chr1_17766347     ASom    C    T        0      0        2 
   1   chr1_17766347     HCab    C    T        0      0        2 
   1   chr1_17766347     HPrz    C    T        0      0        2 
   1   chr1_17766347     ZBoe    C    T        0      0        2 
   1   chr1_17766347     ZGre    C    T        0      0        2 
   1   chr1_17766347     ZHar    C    T        0      0        2 
   1   chr1_17766347   Sample    C    T        0      0        2 
   1   chr1_17770489     AAsi    A    G        0      0        2 
   1   chr1_17770489     AKia    A    G        0      0        2 
   1   chr1_17770489     AOna    A    G        0      0        2 
   1   chr1_17770489     ASom    A    G        0      0        2 
   1   chr1_17770489     HCab    A    G        1      2        2 
   1   chr1_17770489     HPrz    A    G        1      2        2 
   1   chr1_17770489     ZBoe    A    G        0      0        2 
   1   chr1_17770489     ZGre    A    G        0      0        2 
   1   chr1_17770489     ZHar    A    G        0      0        2 
   1   chr1_17770489   Sample    A    G        0      0        2 
   1   chr1_17772670     AAsi    T    C        0      0        2 
   1   chr1_17772670     AKia    T    C        0      0        2 
   1   chr1_17772670     AOna    T    C        0      0        2 
   1   chr1_17772670     ASom    T    C        0      0        2 
   1   chr1_17772670     HCab    T    C        0      0        2 
   1   chr1_17772670     HPrz    T    C        0      0        2 
   1   chr1_17772670     ZBoe    T    C        0      0        2 
   1   chr1_17772670     ZGre    T    C        0      0        2 
   1   chr1_17772670     ZHar    T    C        1      2        2 
   1   chr1_17772670   Sample    T    C        0      0        2 
   1   chr1_17777918     AAsi    T    A      0.5      1        2 
   1   chr1_17777918     AKia    T    A        0      0        2 
   1   chr1_17777918     AOna    T    A        0      0        2 
   1   chr1_17777918     ASom    T    A        0      0        2 
   1   chr1_17777918     HCab    T    A        0      0        2 
   1   chr1_17777918     HPrz    T    A        0      0        2 
   1   chr1_17777918     ZBoe    T    A        0      0        2 
   1   chr1_17777918     ZGre    T    A        0      0        2 
   1   chr1_17777918     ZHar    T    A        0      0        2 
   1   chr1_17777918   Sample    T    A        0      0        2 
   1   chr1_17786776     AAsi    A    G        0      0        2 
   1   chr1_17786776     AKia    A    G      0.5      1        2 
   1   chr1_17786776     AOna    A    G        0      0        2 
   1   chr1_17786776     ASom    A    G        0      0        2 
   1   chr1_17786776     HCab    A    G        0      0        2 
   1   chr1_17786776     HPrz    A    G        0      0        2 
   1   chr1_17786776     ZBoe    A    G        0      0        2 
   1   chr1_17786776     ZGre    A    G        0      0        2 
   1   chr1_17786776     ZHar    A    G        0      0        2 
   1   chr1_17786776   Sample    A    G        0      0        2 
   1   chr1_17801125     AAsi    C    T        0      0        2 
   1   chr1_17801125     AKia    C    T        0      0        2 
   1   chr1_17801125     AOna    C    T        0      0        2 
   1   chr1_17801125     ASom    C    T        0      0        2 
   1   chr1_17801125     HCab    C    T        1      2        2 
   1   chr1_17801125     HPrz    C    T        1      2        2 
   1   chr1_17801125     ZBoe    C    T        0      0        2 
   1   chr1_17801125     ZGre    C    T        0      0        2 
   1   chr1_17801125     ZHar    C    T        0      0        2 
   1   chr1_17801125   Sample    C    T        0      0        2 
   1   chr1_17809081     AAsi    A    C        0      0        2 
   1   chr1_17809081     AKia    A    C        0      0        2 
   1   chr1_17809081     AOna    A    C        0      0        2 
   1   chr1_17809081     ASom    A    C        0      0        2 
   1   chr1_17809081     HCab    A    C        0      0        2 
   1   chr1_17809081     HPrz    A    C        0      0        2 
   1   chr1_17809081     ZBoe    A    C        0      0        2 
   1   chr1_17809081     ZGre    A    C        0      0        2 
   1   chr1_17809081     ZHar    A    C        1      2        2 
   1   chr1_17809081   Sample    A    C        0      0        2 
   1   chr1_17810049     AAsi    C    G        0      0        2 
   1   chr1_17810049     AKia    C    G        0      0        2 
   1   chr1_17810049     AOna    C    G        0      0        2 
   1   chr1_17810049     ASom    C    G        0      0        2 
   1   chr1_17810049     HCab    C    G        0      0        2 
   1   chr1_17810049     HPrz    C    G      0.5      1        2 
   1   chr1_17810049     ZBoe    C    G        0      0        2 
   1   chr1_17810049     ZGre    C    G        0      0        2 
   1   chr1_17810049     ZHar    C    G        0      0        2 
   1   chr1_17810049   Sample    C    G        0      0        2 
   1   chr1_17810842     AAsi    T    C        0      0        2 
   1   chr1_17810842     AKia    T    C        0      0        2 
   1   chr1_17810842     AOna    T    C        1      2        2 
   1   chr1_17810842     ASom    T    C        0      0        2 
   1   chr1_17810842     HCab    T    C        0      0        2 
   1   chr1_17810842     HPrz    T    C        0      0        2 
   1   chr1_17810842     ZBoe    T    C        0      0        2 
   1   chr1_17810842     ZGre    T    C        0      0        2 
   1   chr1_17810842     ZHar    T    C        0      0        2 
   1   chr1_17810842   Sample    T    C        0      0        2 
   1   chr1_17812746     AAsi    A    G        0      0        2 
   1   chr1_17812746     AKia    A    G        0      0        2 
   1   chr1_17812746     AOna    A    G        0      0        2 
   1   chr1_17812746     ASom    A    G        0      0        2 
   1   chr1_17812746     HCab    A    G        0      0        2 
   1   chr1_17812746     HPrz    A    G        0      0        2 
   1   chr1_17812746     ZBoe    A    G        0      0        2 
   1   chr1_17812746     ZGre    A    G        0      0        2 
   1   chr1_17812746     ZHar    A    G        1      2        2 
   1   chr1_17812746   Sample    A    G        0      0        2 
   1   chr1_17814679     AAsi    C    A        0      0        2 
   1   chr1_17814679     AKia    C    A        0      0        2 
   1   chr1_17814679     AOna    C    A        0      0        2 
   1   chr1_17814679     ASom    C    A        0      0        2 
   1   chr1_17814679     HCab    C    A        1      2        2 
   1   chr1_17814679     HPrz    C    A      0.5      1        2 
   1   chr1_17814679     ZBoe    C    A        0      0        2 
   1   chr1_17814679     ZGre    C    A        0      0        2 
   1   chr1_17814679     ZHar    C    A        0      0        2 
   1   chr1_17814679   Sample    C    A        0      0        2 
   1   chr1_17815686     AAsi    A    G        0      0        2 
   1   chr1_17815686     AKia    A    G        0      0        2 
   1   chr1_17815686     AOna    A    G        0      0        2 
   1   chr1_17815686     ASom    A    G        0      0        2 
   1   chr1_17815686     HCab    A    G        0      0        2 
   1   chr1_17815686     HPrz    A    G        0      0        2 
   1   chr1_17815686     ZBoe    A    G        0      0        2 
   1   chr1_17815686     ZGre    A    G        0      0        2 
   1   chr1_17815686     ZHar    A    G        1      2        2 
   1   chr1_17815686   Sample    A    G        0      0        2 
   1   chr1_17820607     AAsi    C    G        0      0        2 
   1   chr1_17820607     AKia    C    G        0      0        2 
   1   chr1_17820607     AOna    C    G        0      0        2 
   1   chr1_17820607     ASom    C    G        0      0        2 
   1   chr1_17820607     HCab    C    G        0      0        2 
   1   chr1_17820607     HPrz    C    G        0      0        2 
   1   chr1_17820607     ZBoe    C    G        0      0        2 
   1   chr1_17820607     ZGre    C    G        0      0        2 
   1   chr1_17820607     ZHar    C    G        1      2        2 
   1   chr1_17820607   Sample    C    G        0      0        2 
   1   chr1_17822415     AAsi    C    T        0      0        2 
   1   chr1_17822415     AKia    C    T        0      0        2 
   1   chr1_17822415     AOna    C    T        1      2        2 
   1   chr1_17822415     ASom    C    T        0      0        2 
   1   chr1_17822415     HCab    C    T        1      2        2 
   1   chr1_17822415     HPrz    C    T        1      2        2 
   1   chr1_17822415     ZBoe    C    T        1      2        2 
   1   chr1_17822415     ZGre    C    T        0      0        2 
   1   chr1_17822415     ZHar    C    T        0      0        2 
   1   chr1_17822415   Sample    C    T        0      0        2 
   1   chr1_17826178     AAsi    T    C        0      0        2 
   1   chr1_17826178     AKia    T    C        0      0        2 
   1   chr1_17826178     AOna    T    C        1      2        2 
   1   chr1_17826178     ASom    T    C        0      0        2 
   1   chr1_17826178     HCab    T    C        0      0        2 
   1   chr1_17826178     HPrz    T    C        0      0        2 
   1   chr1_17826178     ZBoe    T    C        0      0        2 
   1   chr1_17826178     ZGre    T    C        0      0        2 
   1   chr1_17826178     ZHar    T    C        0      0        2 
   1   chr1_17826178   Sample    T    C        0      0        2 
   1   chr1_17826778     AAsi    T    C        0      0        2 
   1   chr1_17826778     AKia    T    C        0      0        2 
   1   chr1_17826778     AOna    T    C        0      0        2 
   1   chr1_17826778     ASom    T    C        0      0        2 
   1   chr1_17826778     HCab    T    C        0      0        2 
   1   chr1_17826778     HPrz    T    C        0      0        2 
   1   chr1_17826778     ZBoe    T    C        1      2        2 
   1   chr1_17826778     ZGre    T    C        0      0        2 
   1   chr1_17826778     ZHar    T    C        0      0        2 
   1   chr1_17826778   Sample    T    C        0      0        2 
   1   chr1_17829923     AAsi    G    A        0      0        2 
   1   chr1_17829923     AKia    G    A        0      0        2 
   1   chr1_17829923     AOna    G    A        0      0        2 
   1   chr1_17829923     ASom    G    A        0      0        2 
   1   chr1_17829923     HCab    G    A        0      0        2 
   1   chr1_17829923     HPrz    G    A        0      0        2 
   1   chr1_17829923     ZBoe    G    A        0      0        2 
   1   chr1_17829923     ZGre    G    A        0      0        2 
   1   chr1_17829923     ZHar    G    A        1      2        2 
   1   chr1_17829923   Sample    G    A        0      0        2 
   1   chr1_17833150     AAsi    T    G        0      0        2 
   1   chr1_17833150     AKia    T    G        0      0        2 
   1   chr1_17833150     AOna    T    G        0      0        2 
   1   chr1_17833150     ASom    T    G        0      0        2 
   1   chr1_17833150     HCab    T    G        0      0        2 
   1   chr1_17833150     HPrz    T    G        1      2        2 
   1   chr1_17833150     ZBoe    T    G        0      0        2 
   1   chr1_17833150     ZGre    T    G        0      0        2 
   1   chr1_17833150     ZHar    T    G        0      0        2 
   1   chr1_17833150   Sample    T    G        0      0        2 
   1   chr1_17840251     AAsi    T    C        0      0        2 
   1   chr1_17840251     AKia    T    C        0      0        2 
   1   chr1_17840251     AOna    T    C        0      0        2 
   1   chr1_17840251     ASom    T    C        0      0        2 
   1   chr1_17840251     HCab    T    C        0      0        2 
   1   chr1_17840251     HPrz    T    C        0      0        2 
   1   chr1_17840251     ZBoe    T    C        0      0        2 
   1   chr1_17840251     ZGre    T    C        1      2        2 
   1   chr1_17840251     ZHar    T    C        0      0        2 
   1   chr1_17840251   Sample    T    C        0      0        2 
   1   chr1_17846547     AAsi    T    C        0      0        2 
   1   chr1_17846547     AKia    T    C        0      0        2 
   1   chr1_17846547     AOna    T    C        1      2        2 
   1   chr1_17846547     ASom    T    C        0      0        2 
   1   chr1_17846547     HCab    T    C        1      2        2 
   1   chr1_17846547     HPrz    T    C        1      2        2 
   1   chr1_17846547     ZBoe    T    C        0      0        2 
   1   chr1_17846547     ZGre    T    C        0      0        2 
   1   chr1_17846547     ZHar    T    C        0      0        2 
   1   chr1_17846547   Sample    T    C        0      0        2 
   1   chr1_17851854     AAsi    T    C        0      0        2 
   1   chr1_17851854     AKia    T    C        0      0        2 
   1   chr1_17851854     AOna    T    C        0      0        2 
   1   chr1_17851854     ASom    T    C        0      0        2 
   1   chr1_17851854     HCab    T    C        0      0        2 
   1   chr1_17851854     HPrz    T    C        0      0        2 
   1   chr1_17851854     ZBoe    T    C        0      0        2 
   1   chr1_17851854     ZGre    T    C      0.5      1        2 
   1   chr1_17851854     ZHar    T    C        0      0        2 
   1   chr1_17851854   Sample    T    C        0      0        2 
   1   chr1_17866414     AAsi    A    C        0      0        2 
   1   chr1_17866414     AKia    A    C        0      0        2 
   1   chr1_17866414     AOna    A    C        0      0        2 
   1   chr1_17866414     ASom    A    C        0      0        2 
   1   chr1_17866414     HCab    A    C        0      0        2 
   1   chr1_17866414     HPrz    A    C        0      0        2 
   1   chr1_17866414     ZBoe    A    C        0      0        2 
   1   chr1_17866414     ZGre    A    C      0.5      1        2 
   1   chr1_17866414     ZHar    A    C        0      0        2 
   1   chr1_17866414   Sample    A    C        0      0        2 
   1   chr1_17866460     AAsi    C    T        0      0        2 
   1   chr1_17866460     AKia    C    T        0      0        2 
   1   chr1_17866460     AOna    C    T        0      0        2 
   1   chr1_17866460     ASom    C    T        0      0        2 
   1   chr1_17866460     HCab    C    T        0      0        2 
   1   chr1_17866460     HPrz    C    T        0      0        2 
   1   chr1_17866460     ZBoe    C    T      0.5      1        2 
   1   chr1_17866460     ZGre    C    T        0      0        2 
   1   chr1_17866460     ZHar    C    T        0      0        2 
   1   chr1_17866460   Sample    C    T        0      0        2 
   1   chr1_17872140     AAsi    A    G        0      0        2 
   1   chr1_17872140     AKia    A    G        0      0        2 
   1   chr1_17872140     AOna    A    G        0      0        2 
   1   chr1_17872140     ASom    A    G        0      0        2 
   1   chr1_17872140     HCab    A    G        1      2        2 
   1   chr1_17872140     HPrz    A    G        1      2        2 
   1   chr1_17872140     ZBoe    A    G        0      0        2 
   1   chr1_17872140     ZGre    A    G        0      0        2 
   1   chr1_17872140     ZHar    A    G        0      0        2 
   1   chr1_17872140   Sample    A    G        0      0        2 
   1   chr1_17878820     AAsi    T    C        0      0        2 
   1   chr1_17878820     AKia    T    C        0      0        2 
   1   chr1_17878820     AOna    T    C        0      0        2 
   1   chr1_17878820     ASom    T    C        0      0        2 
   1   chr1_17878820     HCab    T    C        0      0        2 
   1   chr1_17878820     HPrz    T    C        0      0        2 
   1   chr1_17878820     ZBoe    T    C        0      0        2 
   1   chr1_17878820     ZGre    T    C      0.5      1        2 
   1   chr1_17878820     ZHar    T    C        0      0        2 
   1   chr1_17878820   Sample    T    C        0      0        2 
   1   chr1_17905933     AAsi    G    T        0      0        2 
   1   chr1_17905933     AKia    G    T        0      0        2 
   1   chr1_17905933     AOna    G    T        1      2        2 
   1   chr1_17905933     ASom    G    T        0      0        2 
   1   chr1_17905933     HCab    G    T        0      0        2 
   1   chr1_17905933     HPrz    G    T        0      0        2 
   1   chr1_17905933     ZBoe    G    T        0      0        2 
   1   chr1_17905933     ZGre    G    T        0      0        2 
   1   chr1_17905933     ZHar    G    T        0      0        2 
   1   chr1_17905933   Sample    G    T        0      0        2 
   1   chr1_17910718     AAsi    T    C        0      0        2 
   1   chr1_17910718     AKia    T    C        0      0        2 
   1   chr1_17910718     AOna    T    C        0      0        2 
   1   chr1_17910718     ASom    T    C        0      0        2 
   1   chr1_17910718     HCab    T    C        0      0        2 
   1   chr1_17910718     HPrz    T    C        0      0        2 
   1   chr1_17910718     ZBoe    T    C        0      0        2 
   1   chr1_17910718     ZGre    T    C        0      0        2 
   1   chr1_17910718     ZHar    T    C      0.5      1        2 
   1   chr1_17910718   Sample    T    C        0      0        2 
   1   chr1_17911489     AAsi    T    C        0      0        2 
   1   chr1_17911489     AKia    T    C        1      2        2 
   1   chr1_17911489     AOna    T    C        0      0        2 
   1   chr1_17911489     ASom    T    C        0      0        2 
   1   chr1_17911489     HCab    T    C        0      0        2 
   1   chr1_17911489     HPrz    T    C        0      0        2 
   1   chr1_17911489     ZBoe    T    C        0      0        2 
   1   chr1_17911489     ZGre    T    C        0      0        2 
   1   chr1_17911489     ZHar    T    C        0      0        2 
   1   chr1_17911489   Sample    T    C        0      0        2 
   1   chr1_17927090     AAsi    A    G        0      0        2 
   1   chr1_17927090     AKia    A    G        0      0        2 
   1   chr1_17927090     AOna    A    G        0      0        2 
   1   chr1_17927090     ASom    A    G      0.5      1        2 
   1   chr1_17927090     HCab    A    G        0      0        2 
   1   chr1_17927090     HPrz    A    G        0      0        2 
   1   chr1_17927090     ZBoe    A    G        0      0        2 
   1   chr1_17927090     ZGre    A    G        1      2        2 
   1   chr1_17927090     ZHar    A    G        0      0        2 
   1   chr1_17927090   Sample    A    G        0      0        2 
   1   chr1_17940443     AAsi    G    T        0      0        2 
   1   chr1_17940443     AKia    G    T        0      0        2 
   1   chr1_17940443     AOna    G    T        0      0        2 
   1   chr1_17940443     ASom    G    T        0      0        2 
   1   chr1_17940443     HCab    G    T        0      0        2 
   1   chr1_17940443     HPrz    G    T        0      0        2 
   1   chr1_17940443     ZBoe    G    T        1      2        2 
   1   chr1_17940443     ZGre    G    T        1      2        2 
   1   chr1_17940443     ZHar    G    T        0      0        2 
   1   chr1_17940443   Sample    G    T        0      0        2 
   1   chr1_17983033     AAsi    T    C        0      0        2 
   1   chr1_17983033     AKia    T    C        0      0        2 
   1   chr1_17983033     AOna    T    C        0      0        2 
   1   chr1_17983033     ASom    T    C        0      0        2 
   1   chr1_17983033     HCab    T    C        0      0        2 
   1   chr1_17983033     HPrz    T    C        0      0        2 
   1   chr1_17983033     ZBoe    T    C        0      0        2 
   1   chr1_17983033     ZGre    T    C        0      0        2 
   1   chr1_17983033     ZHar    T    C      0.5      1        2 
   1   chr1_17983033   Sample    T    C        0      0        2 
   1   chr1_17986822     AAsi    G    A        0      0        2 
   1   chr1_17986822     AKia    G    A        0      0        2 
   1   chr1_17986822     AOna    G    A        0      0        2 
   1   chr1_17986822     ASom    G    A        0      0        2 
   1   chr1_17986822     HCab    G    A        0      0        2 
   1   chr1_17986822     HPrz    G    A        0      0        2 
   1   chr1_17986822     ZBoe    G    A        0      0        2 
   1   chr1_17986822     ZGre    G    A        0      0        2 
   1   chr1_17986822     ZHar    G    A      0.5      1        2 
   1   chr1_17986822   Sample    G    A        0      0        2 
   1   chr1_17997753     AAsi    T    C        0      0        2 
   1   chr1_17997753     AKia    T    C        0      0        2 
   1   chr1_17997753     AOna    T    C        0      0        2 
   1   chr1_17997753     ASom    T    C        0      0        2 
   1   chr1_17997753     HCab    T    C        1      2        2 
   1   chr1_17997753     HPrz    T    C        1      2        2 
   1   chr1_17997753     ZBoe    T    C        0      0        2 
   1   chr1_17997753     ZGre    T    C        0      0        2 
   1   chr1_17997753     ZHar    T    C        0      0        2 
   1   chr1_17997753   Sample    T    C        0      0        2 
   1   chr1_17998214     AAsi    G    A        0      0        2 
   1   chr1_17998214     AKia    G    A        0      0        2 
   1   chr1_17998214     AOna    G    A        0      0        2 
   1   chr1_17998214     ASom    G    A        0      0        2 
   1   chr1_17998214     HCab    G    A        0      0        2 
   1   chr1_17998214     HPrz    G    A        0      0        2 
   1   chr1_17998214     ZBoe    G    A        1      2        2 
   1   chr1_17998214     ZGre    G    A        1      2        2 
   1   chr1_17998214     ZHar    G    A        1      2        2 
   1   chr1_17998214   Sample    G    A        0      0        2 
   1   chr1_17998649     AAsi    T    C        0      0        2 
   1   chr1_17998649     AKia    T    C        0      0        2 
   1   chr1_17998649     AOna    T    C        0      0        2 
   1   chr1_17998649     ASom    T    C        0      0        2 
   1   chr1_17998649     HCab    T    C        0      0        2 
   1   chr1_17998649     HPrz    T    C      0.5      1        2 
   1   chr1_17998649     ZBoe    T    C        0      0        2 
   1   chr1_17998649     ZGre    T    C        0      0        2 
   1   chr1_17998649     ZHar    T    C        0      0        2 
   1   chr1_17998649   Sample    T    C        0      0        2 
   1   chr1_17998662     AAsi    T    A        0      0        2 
   1   chr1_17998662     AKia    T    A        0      0        2 
   1   chr1_17998662     AOna    T    A        0      0        2 
   1   chr1_17998662     ASom    T    A        0      0        2 
   1   chr1_17998662     HCab    T    A        0      0        2 
   1   chr1_17998662     HPrz    T    A        0      0        2 
   1   chr1_17998662     ZBoe    T    A        0      0        2 
   1   chr1_17998662     ZGre    T    A        1      2        2 
   1   chr1_17998662     ZHar    T    A        0      0        2 
   1   chr1_17998662   Sample    T    A        0      0        2 
   1   chr1_18002255     AAsi    A    G        0      0        2 
   1   chr1_18002255     AKia    A    G        0      0        2 
   1   chr1_18002255     AOna    A    G        0      0        2 
   1   chr1_18002255     ASom    A    G        0      0        2 
   1   chr1_18002255     HCab    A    G        0      0        2 
   1   chr1_18002255     HPrz    A    G      0.5      1        2 
   1   chr1_18002255     ZBoe    A    G        0      0        2 
   1   chr1_18002255     ZGre    A    G        0      0        2 
   1   chr1_18002255     ZHar    A    G        0      0        2 
   1   chr1_18002255   Sample    A    G        0      0        2 
   1   chr1_18005517     AAsi    C    A        0      0        2 
   1   chr1_18005517     AKia    C    A        0      0        2 
   1   chr1_18005517     AOna    C    A        0      0        2 
   1   chr1_18005517     ASom    C    A        1      2        2 
   1   chr1_18005517     HCab    C    A        0      0        2 
   1   chr1_18005517     HPrz    C    A        0      0        2 
   1   chr1_18005517     ZBoe    C    A        0      0        2 
   1   chr1_18005517     ZGre    C    A        0      0        2 
   1   chr1_18005517     ZHar    C    A        0      0        2 
   1   chr1_18005517   Sample    C    A        0      0        2 
   1   chr1_18006246     AAsi    T    C        0      0        2 
   1   chr1_18006246     AKia    T    C        0      0        2 
   1   chr1_18006246     AOna    T    C        0      0        2 
   1   chr1_18006246     ASom    T    C        0      0        2 
   1   chr1_18006246     HCab    T    C        0      0        2 
   1   chr1_18006246     HPrz    T    C        0      0        2 
   1   chr1_18006246     ZBoe    T    C        0      0        2 
   1   chr1_18006246     ZGre    T    C        1      2        2 
   1   chr1_18006246     ZHar    T    C        0      0        2 
   1   chr1_18006246   Sample    T    C        0      0        2 
   1   chr1_18009372     AAsi    G    T        0      0        2 
   1   chr1_18009372     AKia    G    T        0      0        2 
   1   chr1_18009372     AOna    G    T        0      0        2 
   1   chr1_18009372     ASom    G    T        0      0        2 
   1   chr1_18009372     HCab    G    T        0      0        2 
   1   chr1_18009372     HPrz    G    T        0      0        2 
   1   chr1_18009372     ZBoe    G    T      0.5      1        2 
   1   chr1_18009372     ZGre    G    T        0      0        2 
   1   chr1_18009372     ZHar    G    T        0      0        2 
   1   chr1_18009372   Sample    G    T        0      0        2 
   1   chr1_18010463     AAsi    T    C        0      0        2 
   1   chr1_18010463     AKia    T    C        0      0        2 
   1   chr1_18010463     AOna    T    C        0      0        2 
   1   chr1_18010463     ASom    T    C        0      0        2 
   1   chr1_18010463     HCab    T    C      0.5      1        2 
   1   chr1_18010463     HPrz    T    C        0      0        2 
   1   chr1_18010463     ZBoe    T    C        0      0        2 
   1   chr1_18010463     ZGre    T    C        0      0        2 
   1   chr1_18010463     ZHar    T    C        0      0        2 
   1   chr1_18010463   Sample    T    C        0      0        2 
   1   chr1_18013067     AAsi    C    T        0      0        2 
   1   chr1_18013067     AKia    C    T        0      0        2 
   1   chr1_18013067     AOna    C    T        0      0        2 
   1   chr1_18013067     ASom    C    T        0      0        2 
   1   chr1_18013067     HCab    C    T        0      0        2 
   1   chr1_18013067     HPrz    C    T        0      0        2 
   1   chr1_18013067     ZBoe    C    T        0      0        2 
   1   chr1_18013067     ZGre    C    T        0      0        2 
   1   chr1_18013067     ZHar    C    T        1      2        2 
   1   chr1_18013067   Sample    C    T        0      0        2 
   1   chr1_18013163     AAsi    T    C        0      0        2 
   1   chr1_18013163     AKia    T    C        0      0        2 
   1   chr1_18013163     AOna    T    C        0      0        2 
   1   chr1_18013163     ASom    T    C        0      0        2 
   1   chr1_18013163     HCab    T    C        0      0        2 
   1   chr1_18013163     HPrz    T    C        0      0        2 
   1   chr1_18013163     ZBoe    T    C        0      0        2 
   1   chr1_18013163     ZGre    T    C        0      0        2 
   1   chr1_18013163     ZHar    T    C        1      2        2 
   1   chr1_18013163   Sample    T    C        0      0        2 
   1   chr1_18014519     AAsi    T    C        0      0        2 
   1   chr1_18014519     AKia    T    C        0      0        2 
   1   chr1_18014519     AOna    T    C        0      0        2 
   1   chr1_18014519     ASom    T    C        0      0        2 
   1   chr1_18014519     HCab    T    C        1      2        2 
   1   chr1_18014519     HPrz    T    C        1      2        2 
   1   chr1_18014519     ZBoe    T    C        0      0        2 
   1   chr1_18014519     ZGre    T    C        0      0        2 
   1   chr1_18014519     ZHar    T    C        0      0        2 
   1   chr1_18014519   Sample    T    C        0      0        2 
   1   chr1_18019302     AAsi    A    T        0      0        2 
   1   chr1_18019302     AKia    A    T        0      0        2 
   1   chr1_18019302     AOna    A    T        0      0        2 
   1   chr1_18019302     ASom    A    T        0      0        2 
   1   chr1_18019302     HCab    A    T        1      2        2 
   1   chr1_18019302     HPrz    A    T        1      2        2 
   1   chr1_18019302     ZBoe    A    T        0      0        2 
   1   chr1_18019302     ZGre    A    T        0      0        2 
   1   chr1_18019302     ZHar    A    T        0      0        2 
   1   chr1_18019302   Sample    A    T        0      0        2 
   1   chr1_18028102     AAsi    T    C        0      0        2 
   1   chr1_18028102     AKia    T    C        0      0        2 
   1   chr1_18028102     AOna    T    C        0      0        2 
   1   chr1_18028102     ASom    T    C        0      0        2 
   1   chr1_18028102     HCab    T    C        0      0        2 
   1   chr1_18028102     HPrz    T    C        0      0        2 
   1   chr1_18028102     ZBoe    T    C        0      0        2 
   1   chr1_18028102     ZGre    T    C      0.5      1        2 
   1   chr1_18028102     ZHar    T    C        1      2        2 
   1   chr1_18028102   Sample    T    C        0      0        2 
   1   chr1_18035856     AAsi    T    C        0      0        2 
   1   chr1_18035856     AKia    T    C        0      0        2 
   1   chr1_18035856     AOna    T    C        0      0        2 
   1   chr1_18035856     ASom    T    C        0      0        2 
   1   chr1_18035856     HCab    T    C        1      2        2 
   1   chr1_18035856     HPrz    T    C        1      2        2 
   1   chr1_18035856     ZBoe    T    C        0      0        2 
   1   chr1_18035856     ZGre    T    C        0      0        2 
   1   chr1_18035856     ZHar    T    C        0      0        2 
   1   chr1_18035856   Sample    T    C        0      0        2 
   1   chr1_18038283     AAsi    C    T      0.5      1        2 
   1   chr1_18038283     AKia    C    T        0      0        2 
   1   chr1_18038283     AOna    C    T        0      0        2 
   1   chr1_18038283     ASom    C    T        0      0        2 
   1   chr1_18038283     HCab    C    T        0      0        2 
   1   chr1_18038283     HPrz    C    T        0      0        2 
   1   chr1_18038283     ZBoe    C    T        0      0        2 
   1   chr1_18038283     ZGre    C    T        0      0        2 
   1   chr1_18038283     ZHar    C    T        0      0        2 
   1   chr1_18038283   Sample    C    T        0      0        2 
   1   chr1_18040826     AAsi    G    A        1      2        2 
   1   chr1_18040826     AKia    G    A      0.5      1        2 
   1   chr1_18040826     AOna    G    A        1      2        2 
   1   chr1_18040826     ASom    G    A        1      2        2 
   1   chr1_18040826     HCab    G    A        0      0        2 
   1   chr1_18040826     HPrz    G    A        0      0        2 
   1   chr1_18040826     ZBoe    G    A        0      0        2 
   1   chr1_18040826     ZGre    G    A        0      0        2 
   1   chr1_18040826     ZHar    G    A        0      0        2 
   1   chr1_18040826   Sample    G    A        1      2        2 
   1   chr1_18041923     AAsi    A    G      0.5      1        2 
   1   chr1_18041923     AKia    A    G        0      0        2 
   1   chr1_18041923     AOna    A    G        0      0        2 
   1   chr1_18041923     ASom    A    G        0      0        2 
   1   chr1_18041923     HCab    A    G        0      0        2 
   1   chr1_18041923     HPrz    A    G        0      0        2 
   1   chr1_18041923     ZBoe    A    G        0      0        2 
   1   chr1_18041923     ZGre    A    G        0      0        2 
   1   chr1_18041923     ZHar    A    G        0      0        2 
   1   chr1_18041923   Sample    A    G        0      0        2 
   1   chr1_18049064     AAsi    A    G        0      0        2 
   1   chr1_18049064     AKia    A    G        0      0        2 
   1   chr1_18049064     AOna    A    G        0      0        2 
   1   chr1_18049064     ASom    A    G        0      0        2 
   1   chr1_18049064     HCab    A    G        0      0        2 
   1   chr1_18049064     HPrz    A    G        0      0        2 
   1   chr1_18049064     ZBoe    A    G      0.5      1        2 
   1   chr1_18049064     ZGre    A    G        0      0        2 
   1   chr1_18049064     ZHar    A    G        0      0        2 
   1   chr1_18049064   Sample    A    G        0      0        2 
   1   chr1_18050179     AAsi    A    G        0      0        2 
   1   chr1_18050179     AKia    A    G      0.5      1        2 
   1   chr1_18050179     AOna    A    G        0      0        2 
   1   chr1_18050179     ASom    A    G        0      0        2 
   1   chr1_18050179     HCab    A    G        0      0        2 
   1   chr1_18050179     HPrz    A    G        0      0        2 
   1   chr1_18050179     ZBoe    A    G        0      0        2 
   1   chr1_18050179     ZGre    A    G        0      0        2 
   1   chr1_18050179     ZHar    A    G        0      0        2 
   1   chr1_18050179   Sample    A    G        0      0        2 
   1   chr1_18051659     AAsi    C    A        0      0        2 
   1   chr1_18051659     AKia    C    A      0.5      1        2 
   1   chr1_18051659     AOna    C    A        0      0        2 
   1   chr1_18051659     ASom    C    A        0      0        2 
   1   chr1_18051659     HCab    C    A        0      0        2 
   1   chr1_18051659     HPrz    C    A        0      0        2 
   1   chr1_18051659     ZBoe    C    A        0      0        2 
   1   chr1_18051659     ZGre    C    A        0      0        2 
   1   chr1_18051659     ZHar    C    A        0      0        2 
   1   chr1_18051659   Sample    C    A        0      0        2 
   1   chr1_18055689     AAsi    C    T        0      0        2 
   1   chr1_18055689     AKia    C    T      0.5      1        2 
   1   chr1_18055689     AOna    C    T        1      2        2 
   1   chr1_18055689     ASom    C    T        0      0        2 
   1   chr1_18055689     HCab    C    T        0      0        2 
   1   chr1_18055689     HPrz    C    T        0      0        2 
   1   chr1_18055689     ZBoe    C    T        0      0        2 
   1   chr1_18055689     ZGre    C    T        0      0        2 
   1   chr1_18055689     ZHar    C    T        0      0        2 
   1   chr1_18055689   Sample    C    T        0      0        2 
   1   chr1_18056120     AAsi    C    T        0      0        2 
   1   chr1_18056120     AKia    C    T        0      0        2 
   1   chr1_18056120     AOna    C    T        0      0        2 
   1   chr1_18056120     ASom    C    T        0      0        2 
   1   chr1_18056120     HCab    C    T        0      0        2 
   1   chr1_18056120     HPrz    C    T        0      0        2 
   1   chr1_18056120     ZBoe    C    T        0      0        2 
   1   chr1_18056120     ZGre    C    T        1      2        2 
   1   chr1_18056120     ZHar    C    T        0      0        2 
   1   chr1_18056120   Sample    C    T        0      0        2 
   1   chr1_18058731     AAsi    A    G        0      0        2 
   1   chr1_18058731     AKia    A    G        0      0        2 
   1   chr1_18058731     AOna    A    G        0      0        2 
   1   chr1_18058731     ASom    A    G        0      0        2 
   1   chr1_18058731     HCab    A    G        1      2        2 
   1   chr1_18058731     HPrz    A    G        1      2        2 
   1   chr1_18058731     ZBoe    A    G        0      0        2 
   1   chr1_18058731     ZGre    A    G        0      0        2 
   1   chr1_18058731     ZHar    A    G        0      0        2 
   1   chr1_18058731   Sample    A    G        0      0        2 
   1   chr1_18060532     AAsi    T    C        0      0        2 
   1   chr1_18060532     AKia    T    C        0      0        2 
   1   chr1_18060532     AOna    T    C        0      0        2 
   1   chr1_18060532     ASom    T    C        0      0        2 
   1   chr1_18060532     HCab    T    C        0      0        2 
   1   chr1_18060532     HPrz    T    C        0      0        2 
   1   chr1_18060532     ZBoe    T    C        0      0        2 
   1   chr1_18060532     ZGre    T    C        0      0        2 
   1   chr1_18060532     ZHar    T    C      0.5      1        2 
   1   chr1_18060532   Sample    T    C        0      0        2 
   1   chr1_18065187     AAsi    T    C        0      0        2 
   1   chr1_18065187     AKia    T    C        0      0        2 
   1   chr1_18065187     AOna    T    C        0      0        2 
   1   chr1_18065187     ASom    T    C        0      0        2 
   1   chr1_18065187     HCab    T    C        0      0        2 
   1   chr1_18065187     HPrz    T    C        0      0        2 
   1   chr1_18065187     ZBoe    T    C      0.5      1        2 
   1   chr1_18065187     ZGre    T    C        0      0        2 
   1   chr1_18065187     ZHar    T    C        0      0        2 
   1   chr1_18065187   Sample    T    C        0      0        2 
   1   chr1_18071634     AAsi    G    A        0      0        2 
   1   chr1_18071634     AKia    G    A        1      2        2 
   1   chr1_18071634     AOna    G    A        0      0        2 
   1   chr1_18071634     ASom    G    A        0      0        2 
   1   chr1_18071634     HCab    G    A        0      0        2 
   1   chr1_18071634     HPrz    G    A        0      0        2 
   1   chr1_18071634     ZBoe    G    A        0      0        2 
   1   chr1_18071634     ZGre    G    A        0      0        2 
   1   chr1_18071634     ZHar    G    A        0      0        2 
   1   chr1_18071634   Sample    G    A        0      0        2 
   1   chr1_18073332     AAsi    G    A        0      0        2 
   1   chr1_18073332     AKia    G    A        0      0        2 
   1   chr1_18073332     AOna    G    A        0      0        2 
   1   chr1_18073332     ASom    G    A        0      0        2 
   1   chr1_18073332     HCab    G    A        0      0        2 
   1   chr1_18073332     HPrz    G    A        0      0        2 
   1   chr1_18073332     ZBoe    G    A        0      0        2 
   1   chr1_18073332     ZGre    G    A        0      0        2 
   1   chr1_18073332     ZHar    G    A        1      2        2 
   1   chr1_18073332   Sample    G    A        0      0        2 
   1   chr1_18084957     AAsi    T    A        0      0        2 
   1   chr1_18084957     AKia    T    A        1      2        2 
   1   chr1_18084957     AOna    T    A        0      0        2 
   1   chr1_18084957     ASom    T    A        0      0        2 
   1   chr1_18084957     HCab    T    A        0      0        2 
   1   chr1_18084957     HPrz    T    A        0      0        2 
   1   chr1_18084957     ZBoe    T    A        0      0        2 
   1   chr1_18084957     ZGre    T    A        0      0        2 
   1   chr1_18084957     ZHar    T    A        0      0        2 
   1   chr1_18084957   Sample    T    A        0      0        2 
   1   chr1_18085651     AAsi    T    C        0      0        2 
   1   chr1_18085651     AKia    T    C        0      0        2 
   1   chr1_18085651     AOna    T    C        0      0        2 
   1   chr1_18085651     ASom    T    C        0      0        2 
   1   chr1_18085651     HCab    T    C        0      0        2 
   1   chr1_18085651     HPrz    T    C        0      0        2 
   1   chr1_18085651     ZBoe    T    C        1      2        2 
   1   chr1_18085651     ZGre    T    C        0      0        2 
   1   chr1_18085651     ZHar    T    C        0      0        2 
   1   chr1_18085651   Sample    T    C        0      0        2 
   1   chr1_18087316     AAsi    T    C        0      0        2 
   1   chr1_18087316     AKia    T    C        1      2        2 
   1   chr1_18087316     AOna    T    C        0      0        2 
   1   chr1_18087316     ASom    T    C        0      0        2 
   1   chr1_18087316     HCab    T    C        0      0        2 
   1   chr1_18087316     HPrz    T    C        0      0        2 
   1   chr1_18087316     ZBoe    T    C        0      0        2 
   1   chr1_18087316     ZGre    T    C        0      0        2 
   1   chr1_18087316     ZHar    T    C        0      0        2 
   1   chr1_18087316   Sample    T    C        0      0        2 
   1   chr1_18087571     AAsi    C    G        0      0        2 
   1   chr1_18087571     AKia    C    G        0      0        2 
   1   chr1_18087571     AOna    C    G        1      2        2 
   1   chr1_18087571     ASom    C    G        0      0        2 
   1   chr1_18087571     HCab    C    G        0      0        2 
   1   chr1_18087571     HPrz    C    G        0      0        2 
   1   chr1_18087571     ZBoe    C    G        0      0        2 
   1   chr1_18087571     ZGre    C    G        0      0        2 
   1   chr1_18087571     ZHar    C    G        0      0        2 
   1   chr1_18087571   Sample    C    G        0      0        2 
   1   chr1_18088756     AAsi    G    A        0      0        2 
   1   chr1_18088756     AKia    G    A        0      0        2 
   1   chr1_18088756     AOna    G    A        0      0        2 
   1   chr1_18088756     ASom    G    A        0      0        2 
   1   chr1_18088756     HCab    G    A        1      2        2 
   1   chr1_18088756     HPrz    G    A        1      2        2 
   1   chr1_18088756     ZBoe    G    A        0      0        2 
   1   chr1_18088756     ZGre    G    A        0      0        2 
   1   chr1_18088756     ZHar    G    A        0      0        2 
   1   chr1_18088756   Sample    G    A        0      0        2 
   1   chr1_18090504     AAsi    G    A        0      0        2 
   1   chr1_18090504     AKia    G    A        0      0        2 
   1   chr1_18090504     AOna    G    A        0      0        2 
   1   chr1_18090504     ASom    G    A        0      0        2 
   1   chr1_18090504     HCab    G    A      0.5      1        2 
   1   chr1_18090504     HPrz    G    A        0      0        2 
   1   chr1_18090504     ZBoe    G    A        0      0        2 
   1   chr1_18090504     ZGre    G    A        0      0        2 
   1   chr1_18090504     ZHar    G    A        0      0        2 
   1   chr1_18090504   Sample    G    A        0      0        2 
   1   chr1_18091872     AAsi    A    G        0      0        2 
   1   chr1_18091872     AKia    A    G        0      0        2 
   1   chr1_18091872     AOna    A    G        0      0        2 
   1   chr1_18091872     ASom    A    G        0      0        2 
   1   chr1_18091872     HCab    A    G        0      0        2 
   1   chr1_18091872     HPrz    A    G      0.5      1        2 
   1   chr1_18091872     ZBoe    A    G        0      0        2 
   1   chr1_18091872     ZGre    A    G        0      0        2 
   1   chr1_18091872     ZHar    A    G        0      0        2 
   1   chr1_18091872   Sample    A    G        0      0        2 
   1   chr1_18097674     AAsi    G    A        0      0        2 
   1   chr1_18097674     AKia    G    A        0      0        2 
   1   chr1_18097674     AOna    G    A        0      0        2 
   1   chr1_18097674     ASom    G    A        0      0        2 
   1   chr1_18097674     HCab    G    A        1      2        2 
   1   chr1_18097674     HPrz    G    A        1      2        2 
   1   chr1_18097674     ZBoe    G    A        0      0        2 
   1   chr1_18097674     ZGre    G    A        0      0        2 
   1   chr1_18097674     ZHar    G    A        0      0        2 
   1   chr1_18097674   Sample    G    A        0      0        2 
   1   chr1_18113406     AAsi    C    T        0      0        2 
   1   chr1_18113406     AKia    C    T        0      0        2 
   1   chr1_18113406     AOna    C    T        0      0        2 
   1   chr1_18113406     ASom    C    T        0      0        2 
   1   chr1_18113406     HCab    C    T        0      0        2 
   1   chr1_18113406     HPrz    C    T        0      0        2 
   1   chr1_18113406     ZBoe    C    T        0      0        2 
   1   chr1_18113406     ZGre    C    T        0      0        2 
   1   chr1_18113406     ZHar    C    T        1      2        2 
   1   chr1_18113406   Sample    C    T        0      0        2 
   1   chr1_18113903     AAsi    C    T        0      0        2 
   1   chr1_18113903     AKia    C    T        0      0        2 
   1   chr1_18113903     AOna    C    T        0      0        2 
   1   chr1_18113903     ASom    C    T        0      0        2 
   1   chr1_18113903     HCab    C    T        0      0        2 
   1   chr1_18113903     HPrz    C    T        0      0        2 
   1   chr1_18113903     ZBoe    C    T      0.5      1        2 
   1   chr1_18113903     ZGre    C    T        0      0        2 
   1   chr1_18113903     ZHar    C    T        0      0        2 
   1   chr1_18113903   Sample    C    T        0      0        2 
   1   chr1_18127397     AAsi    A    G        0      0        2 
   1   chr1_18127397     AKia    A    G        0      0        2 
   1   chr1_18127397     AOna    A    G        0      0        2 
   1   chr1_18127397     ASom    A    G        0      0        2 
   1   chr1_18127397     HCab    A    G        1      2        2 
   1   chr1_18127397     HPrz    A    G        1      2        2 
   1   chr1_18127397     ZBoe    A    G        0      0        2 
   1   chr1_18127397     ZGre    A    G        0      0        2 
   1   chr1_18127397     ZHar    A    G        0      0        2 
   1   chr1_18127397   Sample    A    G        0      0        2 
   1   chr1_18130079     AAsi    A    G        0      0        2 
   1   chr1_18130079     AKia    A    G        0      0        2 
   1   chr1_18130079     AOna    A    G        0      0        2 
   1   chr1_18130079     ASom    A    G        0      0        2 
   1   chr1_18130079     HCab    A    G        1      2        2 
   1   chr1_18130079     HPrz    A    G        1      2        2 
   1   chr1_18130079     ZBoe    A    G      0.5      1        2 
   1   chr1_18130079     ZGre    A    G        0      0        2 
   1   chr1_18130079     ZHar    A    G        1      2        2 
   1   chr1_18130079   Sample    A    G        0      0        2 
   1   chr1_18135258     AAsi    G    A        0      0        2 
   1   chr1_18135258     AKia    G    A        0      0        2 
   1   chr1_18135258     AOna    G    A        0      0        2 
   1   chr1_18135258     ASom    G    A        1      2        2 
   1   chr1_18135258     HCab    G    A        0      0        2 
   1   chr1_18135258     HPrz    G    A        0      0        2 
   1   chr1_18135258     ZBoe    G    A        0      0        2 
   1   chr1_18135258     ZGre    G    A        0      0        2 
   1   chr1_18135258     ZHar    G    A        0      0        2 
   1   chr1_18135258   Sample    G    A        0      0        2 
   1   chr1_18135686     AAsi    T    C      0.5      1        2 
   1   chr1_18135686     AKia    T    C        0      0        2 
   1   chr1_18135686     AOna    T    C        0      0        2 
   1   chr1_18135686     ASom    T    C        0      0        2 
   1   chr1_18135686     HCab    T    C        0      0        2 
   1   chr1_18135686     HPrz    T    C        0      0        2 
   1   chr1_18135686     ZBoe    T    C        0      0        2 
   1   chr1_18135686     ZGre    T    C        0      0        2 
   1   chr1_18135686     ZHar    T    C        0      0        2 
   1   chr1_18135686   Sample    T    C        1      2        2 
   1   chr1_18137331     AAsi    T    C        0      0        2 
   1   chr1_18137331     AKia    T    C        0      0        2 
   1   chr1_18137331     AOna    T    C        0      0        2 
   1   chr1_18137331     ASom    T    C        0      0        2 
   1   chr1_18137331     HCab    T    C        1      2        2 
   1   chr1_18137331     HPrz    T    C        1      2        2 
   1   chr1_18137331     ZBoe    T    C        0      0        2 
   1   chr1_18137331     ZGre    T    C        0      0        2 
   1   chr1_18137331     ZHar    T    C        0      0        2 
   1   chr1_18137331   Sample    T    C        0      0        2 
   1   chr1_18137979     AAsi    G    A        0      0        2 
   1   chr1_18137979     AKia    G    A        0      0        2 
   1   chr1_18137979     AOna    G    A        0      0        2 
   1   chr1_18137979     ASom    G    A        0      0        2 
   1   chr1_18137979     HCab    G    A        0      0        2 
   1   chr1_18137979     HPrz    G    A        0      0        2 
   1   chr1_18137979     ZBoe    G    A        0      0        2 
   1   chr1_18137979     ZGre    G    A      0.5      1        2 
   1   chr1_18137979     ZHar    G    A        0      0        2 
   1   chr1_18137979   Sample    G    A        0      0        2 
   1   chr1_18145709     AAsi    T    G      0.5      1        2 
   1   chr1_18145709     AKia    T    G        0      0        2 
   1   chr1_18145709     AOna    T    G        0      0        2 
   1   chr1_18145709     ASom    T    G        0      0        2 
   1   chr1_18145709     HCab    T    G        0      0        2 
   1   chr1_18145709     HPrz    T    G        0      0        2 
   1   chr1_18145709     ZBoe    T    G        0      0        2 
   1   chr1_18145709     ZGre    T    G        0      0        2 
   1   chr1_18145709     ZHar    T    G        0      0        2 
   1   chr1_18145709   Sample    T    G        0      0        2 
   1   chr1_18153312     AAsi    T    C        0      0        2 
   1   chr1_18153312     AKia    T    C        0      0        2 
   1   chr1_18153312     AOna    T    C        0      0        2 
   1   chr1_18153312     ASom    T    C        0      0        2 
   1   chr1_18153312     HCab    T    C        0      0        2 
   1   chr1_18153312     HPrz    T    C        0      0        2 
   1   chr1_18153312     ZBoe    T    C        0      0        2 
   1   chr1_18153312     ZGre    T    C        1      2        2 
   1   chr1_18153312     ZHar    T    C        0      0        2 
   1   chr1_18153312   Sample    T    C        0      0        2 
   1   chr1_18155057     AAsi    G    T        0      0        2 
   1   chr1_18155057     AKia    G    T        0      0        2 
   1   chr1_18155057     AOna    G    T        0      0        2 
   1   chr1_18155057     ASom    G    T        0      0        2 
   1   chr1_18155057     HCab    G    T        1      2        2 
   1   chr1_18155057     HPrz    G    T        1      2        2 
   1   chr1_18155057     ZBoe    G    T        0      0        2 
   1   chr1_18155057     ZGre    G    T        0      0        2 
   1   chr1_18155057     ZHar    G    T        0      0        2 
   1   chr1_18155057   Sample    G    T        0      0        2 
   1   chr1_18160932     AAsi    A    G        0      0        2 
   1   chr1_18160932     AKia    A    G        0      0        2 
   1   chr1_18160932     AOna    A    G        0      0        2 
   1   chr1_18160932     ASom    A    G        0      0        2 
   1   chr1_18160932     HCab    A    G        1      2        2 
   1   chr1_18160932     HPrz    A    G        1      2        2 
   1   chr1_18160932     ZBoe    A    G        0      0        2 
   1   chr1_18160932     ZGre    A    G        0      0        2 
   1   chr1_18160932     ZHar    A    G        0      0        2 
   1   chr1_18160932   Sample    A    G        0      0        2 
   1   chr1_18169931     AAsi    T    C        0      0        2 
   1   chr1_18169931     AKia    T    C        0      0        2 
   1   chr1_18169931     AOna    T    C        0      0        2 
   1   chr1_18169931     ASom    T    C        0      0        2 
   1   chr1_18169931     HCab    T    C        0      0        2 
   1   chr1_18169931     HPrz    T    C        0      0        2 
   1   chr1_18169931     ZBoe    T    C      0.5      1        2 
   1   chr1_18169931     ZGre    T    C        0      0        2 
   1   chr1_18169931     ZHar    T    C        0      0        2 
   1   chr1_18169931   Sample    T    C        0      0        2 
   1   chr1_18174042     AAsi    C    G        0      0        2 
   1   chr1_18174042     AKia    C    G        0      0        2 
   1   chr1_18174042     AOna    C    G        0      0        2 
   1   chr1_18174042     ASom    C    G        0      0        2 
   1   chr1_18174042     HCab    C    G        1      2        2 
   1   chr1_18174042     HPrz    C    G        1      2        2 
   1   chr1_18174042     ZBoe    C    G        0      0        2 
   1   chr1_18174042     ZGre    C    G        0      0        2 
   1   chr1_18174042     ZHar    C    G        0      0        2 
   1   chr1_18174042   Sample    C    G        0      0        2 
   1   chr1_18180095     AAsi    A    G        0      0        2 
   1   chr1_18180095     AKia    A    G        0      0        2 
   1   chr1_18180095     AOna    A    G        0      0        2 
   1   chr1_18180095     ASom    A    G        0      0        2 
   1   chr1_18180095     HCab    A    G        1      2        2 
   1   chr1_18180095     HPrz    A    G        1      2        2 
   1   chr1_18180095     ZBoe    A    G        0      0        2 
   1   chr1_18180095     ZGre    A    G        0      0        2 
   1   chr1_18180095     ZHar    A    G        0      0        2 
   1   chr1_18180095   Sample    A    G        0      0        2 
   1   chr1_18180284     AAsi    C    A        0      0        2 
   1   chr1_18180284     AKia    C    A        1      2        2 
   1   chr1_18180284     AOna    C    A        0      0        2 
   1   chr1_18180284     ASom    C    A        0      0        2 
   1   chr1_18180284     HCab    C    A        1      2        2 
   1   chr1_18180284     HPrz    C    A        1      2        2 
   1   chr1_18180284     ZBoe    C    A        0      0        2 
   1   chr1_18180284     ZGre    C    A        0      0        2 
   1   chr1_18180284     ZHar    C    A        0      0        2 
   1   chr1_18180284   Sample    C    A        0      0        2 
   1   chr1_18187428     AAsi    C    G        0      0        2 
   1   chr1_18187428     AKia    C    G        0      0        2 
   1   chr1_18187428     AOna    C    G        0      0        2 
   1   chr1_18187428     ASom    C    G        0      0        2 
   1   chr1_18187428     HCab    C    G        0      0        2 
   1   chr1_18187428     HPrz    C    G        0      0        2 
   1   chr1_18187428     ZBoe    C    G      0.5      1        2 
   1   chr1_18187428     ZGre    C    G        0      0        2 
   1   chr1_18187428     ZHar    C    G        0      0        2 
   1   chr1_18187428   Sample    C    G        0      0        2 
   1   chr1_18188574     AAsi    T    C      0.5      1        2 
   1   chr1_18188574     AKia    T    C        0      0        2 
   1   chr1_18188574     AOna    T    C        0      0        2 
   1   chr1_18188574     ASom    T    C      0.5      1        2 
   1   chr1_18188574     HCab    T    C        0      0        2 
   1   chr1_18188574     HPrz    T    C        0      0        2 
   1   chr1_18188574     ZBoe    T    C        0      0        2 
   1   chr1_18188574     ZGre    T    C        0      0        2 
   1   chr1_18188574     ZHar    T    C        0      0        2 
   1   chr1_18188574   Sample    T    C        0      0        2 
   1   chr1_18188603     AAsi    G    T        0      0        2 
   1   chr1_18188603     AKia    G    T        0      0        2 
   1   chr1_18188603     AOna    G    T        0      0        2 
   1   chr1_18188603     ASom    G    T        0      0        2 
   1   chr1_18188603     HCab    G    T        0      0        2 
   1   chr1_18188603     HPrz    G    T        0      0        2 
   1   chr1_18188603     ZBoe    G    T      0.5      1        2 
   1   chr1_18188603     ZGre    G    T        0      0        2 
   1   chr1_18188603     ZHar    G    T        0      0        2 
   1   chr1_18188603   Sample    G    T        0      0        2 
   1   chr1_18194096     AAsi    C    T        0      0        2 
   1   chr1_18194096     AKia    C    T        1      2        2 
   1   chr1_18194096     AOna    C    T        0      0        2 
   1   chr1_18194096     ASom    C    T        0      0        2 
   1   chr1_18194096     HCab    C    T        0      0        2 
   1   chr1_18194096     HPrz    C    T        0      0        2 
   1   chr1_18194096     ZBoe    C    T        0      0        2 
   1   chr1_18194096     ZGre    C    T        0      0        2 
   1   chr1_18194096     ZHar    C    T        0      0        2 
   1   chr1_18194096   Sample    C    T        0      0        2 
   1   chr1_18196956     AAsi    A    G        0      0        2 
   1   chr1_18196956     AKia    A    G        0      0        2 
   1   chr1_18196956     AOna    A    G        0      0        2 
   1   chr1_18196956     ASom    A    G      0.5      1        2 
   1   chr1_18196956     HCab    A    G        0      0        2 
   1   chr1_18196956     HPrz    A    G        0      0        2 
   1   chr1_18196956     ZBoe    A    G        0      0        2 
   1   chr1_18196956     ZGre    A    G        0      0        2 
   1   chr1_18196956     ZHar    A    G        0      0        2 
   1   chr1_18196956   Sample    A    G        0      0        2 
   1   chr1_18197968     AAsi    G    A        0      0        2 
   1   chr1_18197968     AKia    G    A        0      0        2 
   1   chr1_18197968     AOna    G    A        0      0        2 
   1   chr1_18197968     ASom    G    A        0      0        2 
   1   chr1_18197968     HCab    G    A        1      2        2 
   1   chr1_18197968     HPrz    G    A        1      2        2 
   1   chr1_18197968     ZBoe    G    A        0      0        2 
   1   chr1_18197968     ZGre    G    A        0      0        2 
   1   chr1_18197968     ZHar    G    A        0      0        2 
   1   chr1_18197968   Sample    G    A        0      0        2 
   1   chr1_18203992     AAsi    C    T        0      0        2 
   1   chr1_18203992     AKia    C    T        0      0        2 
   1   chr1_18203992     AOna    C    T        1      2        2 
   1   chr1_18203992     ASom    C    T        0      0        2 
   1   chr1_18203992     HCab    C    T        0      0        2 
   1   chr1_18203992     HPrz    C    T        0      0        2 
   1   chr1_18203992     ZBoe    C    T        0      0        2 
   1   chr1_18203992     ZGre    C    T        0      0        2 
   1   chr1_18203992     ZHar    C    T        0      0        2 
   1   chr1_18203992   Sample    C    T        0      0        2 
   1   chr1_18208424     AAsi    G    A        0      0        2 
   1   chr1_18208424     AKia    G    A        0      0        2 
   1   chr1_18208424     AOna    G    A        0      0        2 
   1   chr1_18208424     ASom    G    A        0      0        2 
   1   chr1_18208424     HCab    G    A        0      0        2 
   1   chr1_18208424     HPrz    G    A        0      0        2 
   1   chr1_18208424     ZBoe    G    A      0.5      1        2 
   1   chr1_18208424     ZGre    G    A        0      0        2 
   1   chr1_18208424     ZHar    G    A        0      0        2 
   1   chr1_18208424   Sample    G    A        0      0        2 
   1   chr1_18209956     AAsi    G    A        0      0        2 
   1   chr1_18209956     AKia    G    A        0      0        2 
   1   chr1_18209956     AOna    G    A        0      0        2 
   1   chr1_18209956     ASom    G    A        0      0        2 
   1   chr1_18209956     HCab    G    A        1      2        2 
   1   chr1_18209956     HPrz    G    A        1      2        2 
   1   chr1_18209956     ZBoe    G    A        1      2        2 
   1   chr1_18209956     ZGre    G    A        1      2        2 
   1   chr1_18209956     ZHar    G    A        0      0        2 
   1   chr1_18209956   Sample    G    A        0      0        2 
   1   chr1_18215068     AAsi    T    C        0      0        2 
   1   chr1_18215068     AKia    T    C        0      0        2 
   1   chr1_18215068     AOna    T    C        0      0        2 
   1   chr1_18215068     ASom    T    C        0      0        2 
   1   chr1_18215068     HCab    T    C        1      2        2 
   1   chr1_18215068     HPrz    T    C        1      2        2 
   1   chr1_18215068     ZBoe    T    C        0      0        2 
   1   chr1_18215068     ZGre    T    C        0      0        2 
   1   chr1_18215068     ZHar    T    C        0      0        2 
   1   chr1_18215068   Sample    T    C        0      0        2 
   1   chr1_18219505     AAsi    A    C        0      0        2 
   1   chr1_18219505     AKia    A    C        0      0        2 
   1   chr1_18219505     AOna    A    C        0      0        2 
   1   chr1_18219505     ASom    A    C        0      0        2 
   1   chr1_18219505     HCab    A    C      0.5      1        2 
   1   chr1_18219505     HPrz    A    C        0      0        2 
   1   chr1_18219505     ZBoe    A    C        0      0        2 
   1   chr1_18219505     ZGre    A    C        0      0        2 
   1   chr1_18219505     ZHar    A    C        0      0        2 
   1   chr1_18219505   Sample    A    C        0      0        2 
   1   chr1_18223298     AAsi    T    A        0      0        2 
   1   chr1_18223298     AKia    T    A        0      0        2 
   1   chr1_18223298     AOna    T    A        0      0        2 
   1   chr1_18223298     ASom    T    A        0      0        2 
   1   chr1_18223298     HCab    T    A        0      0        2 
   1   chr1_18223298     HPrz    T    A        0      0        2 
   1   chr1_18223298     ZBoe    T    A        0      0        2 
   1   chr1_18223298     ZGre    T    A      0.5      1        2 
   1   chr1_18223298     ZHar    T    A        0      0        2 
   1   chr1_18223298   Sample    T    A        0      0        2 
   1   chr1_18224172     AAsi    A    C        0      0        2 
   1   chr1_18224172     AKia    A    C        0      0        2 
   1   chr1_18224172     AOna    A    C        0      0        2 
   1   chr1_18224172     ASom    A    C        0      0        2 
   1   chr1_18224172     HCab    A    C        1      2        2 
   1   chr1_18224172     HPrz    A    C        1      2        2 
   1   chr1_18224172     ZBoe    A    C        0      0        2 
   1   chr1_18224172     ZGre    A    C        0      0        2 
   1   chr1_18224172     ZHar    A    C        0      0        2 
   1   chr1_18224172   Sample    A    C        0      0        2 
   1   chr1_18226700     AAsi    G    C        0      0        2 
   1   chr1_18226700     AKia    G    C        0      0        2 
   1   chr1_18226700     AOna    G    C        0      0        2 
   1   chr1_18226700     ASom    G    C        0      0        2 
   1   chr1_18226700     HCab    G    C        0      0        2 
   1   chr1_18226700     HPrz    G    C        0      0        2 
   1   chr1_18226700     ZBoe    G    C      0.5      1        2 
   1   chr1_18226700     ZGre    G    C        0      0        2 
   1   chr1_18226700     ZHar    G    C        0      0        2 
   1   chr1_18226700   Sample    G    C        0      0        2 
   1   chr1_18227639     AAsi    G    A        0      0        2 
   1   chr1_18227639     AKia    G    A        0      0        2 
   1   chr1_18227639     AOna    G    A        0      0        2 
   1   chr1_18227639     ASom    G    A        0      0        2 
   1   chr1_18227639     HCab    G    A        0      0        2 
   1   chr1_18227639     HPrz    G    A        0      0        2 
   1   chr1_18227639     ZBoe    G    A        0      0        2 
   1   chr1_18227639     ZGre    G    A        0      0        2 
   1   chr1_18227639     ZHar    G    A        1      2        2 
   1   chr1_18227639   Sample    G    A        0      0        2 
   1   chr1_18228727     AAsi    A    G        0      0        2 
   1   chr1_18228727     AKia    A    G        1      2        2 
   1   chr1_18228727     AOna    A    G        1      2        2 
   1   chr1_18228727     ASom    A    G        0      0        2 
   1   chr1_18228727     HCab    A    G        0      0        2 
   1   chr1_18228727     HPrz    A    G        0      0        2 
   1   chr1_18228727     ZBoe    A    G        0      0        2 
   1   chr1_18228727     ZGre    A    G        0      0        2 
   1   chr1_18228727     ZHar    A    G        0      0        2 
   1   chr1_18228727   Sample    A    G        0      0        2 
   1   chr1_18231589     AAsi    G    A        0      0        2 
   1   chr1_18231589     AKia    G    A        0      0        2 
   1   chr1_18231589     AOna    G    A        0      0        2 
   1   chr1_18231589     ASom    G    A        0      0        2 
   1   chr1_18231589     HCab    G    A      0.5      1        2 
   1   chr1_18231589     HPrz    G    A        0      0        2 
   1   chr1_18231589     ZBoe    G    A        0      0        2 
   1   chr1_18231589     ZGre    G    A        0      0        2 
   1   chr1_18231589     ZHar    G    A        0      0        2 
   1   chr1_18231589   Sample    G    A        0      0        2 
   1   chr1_18237893     AAsi    A    G        0      0        2 
   1   chr1_18237893     AKia    A    G        0      0        2 
   1   chr1_18237893     AOna    A    G        0      0        2 
   1   chr1_18237893     ASom    A    G        0      0        2 
   1   chr1_18237893     HCab    A    G        0      0        2 
   1   chr1_18237893     HPrz    A    G        0      0        2 
   1   chr1_18237893     ZBoe    A    G        0      0        2 
   1   chr1_18237893     ZGre    A    G        0      0        2 
   1   chr1_18237893     ZHar    A    G        1      2        2 
   1   chr1_18237893   Sample    A    G        0      0        2 
   1   chr1_18242420     AAsi    A    G        0      0        2 
   1   chr1_18242420     AKia    A    G        0      0        2 
   1   chr1_18242420     AOna    A    G        0      0        2 
   1   chr1_18242420     ASom    A    G      0.5      1        2 
   1   chr1_18242420     HCab    A    G        0      0        2 
   1   chr1_18242420     HPrz    A    G        0      0        2 
   1   chr1_18242420     ZBoe    A    G        0      0        2 
   1   chr1_18242420     ZGre    A    G        0      0        2 
   1   chr1_18242420     ZHar    A    G        0      0        2 
   1   chr1_18242420   Sample    A    G        0      0        2 
   1   chr1_18250330     AAsi    A    C        0      0        2 
   1   chr1_18250330     AKia    A    C        0      0        2 
   1   chr1_18250330     AOna    A    C        0      0        2 
   1   chr1_18250330     ASom    A    C        0      0        2 
   1   chr1_18250330     HCab    A    C        1      2        2 
   1   chr1_18250330     HPrz    A    C        1      2        2 
   1   chr1_18250330     ZBoe    A    C        0      0        2 
   1   chr1_18250330     ZGre    A    C        0      0        2 
   1   chr1_18250330     ZHar    A    C        0      0        2 
   1   chr1_18250330   Sample    A    C        0      0        2 
   1   chr1_18254405     AAsi    T    C        0      0        2 
   1   chr1_18254405     AKia    T    C        0      0        2 
   1   chr1_18254405     AOna    T    C        0      0        2 
   1   chr1_18254405     ASom    T    C        0      0        2 
   1   chr1_18254405     HCab    T    C        0      0        2 
   1   chr1_18254405     HPrz    T    C        0      0        2 
   1   chr1_18254405     ZBoe    T    C      0.5      1        2 
   1   chr1_18254405     ZGre    T    C        0      0        2 
   1   chr1_18254405     ZHar    T    C        0      0        2 
   1   chr1_18254405   Sample    T    C        0      0        2 
   1   chr1_18259567     AAsi    C    T        0      0        2 
   1   chr1_18259567     AKia    C    T        0      0        2 
   1   chr1_18259567     AOna    C    T        1      2        2 
   1   chr1_18259567     ASom    C    T        0      0        2 
   1   chr1_18259567     HCab    C    T        0      0        2 
   1   chr1_18259567     HPrz    C    T        0      0        2 
   1   chr1_18259567     ZBoe    C    T        0      0        2 
   1   chr1_18259567     ZGre    C    T        0      0        2 
   1   chr1_18259567     ZHar    C    T        0      0        2 
   1   chr1_18259567   Sample    C    T        0      0        2 
   1   chr1_18262234     AAsi    A    C        1      2        2 
   1   chr1_18262234     AKia    A    C        0      0        2 
   1   chr1_18262234     AOna    A    C        0      0        2 
   1   chr1_18262234     ASom    A    C      0.5      1        2 
   1   chr1_18262234     HCab    A    C        0      0        2 
   1   chr1_18262234     HPrz    A    C        0      0        2 
   1   chr1_18262234     ZBoe    A    C        0      0        2 
   1   chr1_18262234     ZGre    A    C        0      0        2 
   1   chr1_18262234     ZHar    A    C        0      0        2 
   1   chr1_18262234   Sample    A    C        0      0        2 
   1   chr1_18266924     AAsi    C    T        0      0        2 
   1   chr1_18266924     AKia    C    T        0      0        2 
   1   chr1_18266924     AOna    C    T        0      0        2 
   1   chr1_18266924     ASom    C    T        0      0        2 
   1   chr1_18266924     HCab    C    T        1      2        2 
   1   chr1_18266924     HPrz    C    T        1      2        2 
   1   chr1_18266924     ZBoe    C    T        0      0        2 
   1   chr1_18266924     ZGre    C    T        0      0        2 
   1   chr1_18266924     ZHar    C    T        0      0        2 
   1   chr1_18266924   Sample    C    T        0      0        2 
   1   chr1_18267743     AAsi    C    A        0      0        2 
   1   chr1_18267743     AKia    C    A        0      0        2 
   1   chr1_18267743     AOna    C    A        0      0        2 
   1   chr1_18267743     ASom    C    A      0.5      1        2 
   1   chr1_18267743     HCab    C    A        0      0        2 
   1   chr1_18267743     HPrz    C    A        0      0        2 
   1   chr1_18267743     ZBoe    C    A        0      0        2 
   1   chr1_18267743     ZGre    C    A        0      0        2 
   1   chr1_18267743     ZHar    C    A        0      0        2 
   1   chr1_18267743   Sample    C    A        0      0        2 
   1   chr1_18269901     AAsi    C    T        0      0        2 
   1   chr1_18269901     AKia    C    T        0      0        2 
   1   chr1_18269901     AOna    C    T        0      0        2 
   1   chr1_18269901     ASom    C    T        0      0        2 
   1   chr1_18269901     HCab    C    T        1      2        2 
   1   chr1_18269901     HPrz    C    T        1      2        2 
   1   chr1_18269901     ZBoe    C    T        0      0        2 
   1   chr1_18269901     ZGre    C    T        1      2        2 
   1   chr1_18269901     ZHar    C    T        0      0        2 
   1   chr1_18269901   Sample    C    T        0      0        2 
   1   chr1_18274213     AAsi    A    T        0      0        2 
   1   chr1_18274213     AKia    A    T        0      0        2 
   1   chr1_18274213     AOna    A    T        0      0        2 
   1   chr1_18274213     ASom    A    T        0      0        2 
   1   chr1_18274213     HCab    A    T      0.5      1        2 
   1   chr1_18274213     HPrz    A    T        0      0        2 
   1   chr1_18274213     ZBoe    A    T        0      0        2 
   1   chr1_18274213     ZGre    A    T        0      0        2 
   1   chr1_18274213     ZHar    A    T        0      0        2 
   1   chr1_18274213   Sample    A    T        0      0        2 
   1   chr1_18285351     AAsi    T    C        0      0        2 
   1   chr1_18285351     AKia    T    C        0      0        2 
   1   chr1_18285351     AOna    T    C        0      0        2 
   1   chr1_18285351     ASom    T    C        0      0        2 
   1   chr1_18285351     HCab    T    C        0      0        2 
   1   chr1_18285351     HPrz    T    C        0      0        2 
   1   chr1_18285351     ZBoe    T    C      0.5      1        2 
   1   chr1_18285351     ZGre    T    C        0      0        2 
   1   chr1_18285351     ZHar    T    C        0      0        2 
   1   chr1_18285351   Sample    T    C        0      0        2 
   1   chr1_18286012     AAsi    G    A        0      0        2 
   1   chr1_18286012     AKia    G    A        0      0        2 
   1   chr1_18286012     AOna    G    A        0      0        2 
   1   chr1_18286012     ASom    G    A        0      0        2 
   1   chr1_18286012     HCab    G    A        1      2        2 
   1   chr1_18286012     HPrz    G    A        1      2        2 
   1   chr1_18286012     ZBoe    G    A        0      0        2 
   1   chr1_18286012     ZGre    G    A        0      0        2 
   1   chr1_18286012     ZHar    G    A        0      0        2 
   1   chr1_18286012   Sample    G    A        0      0        2 
   1   chr1_18293921     AAsi    A    G        0      0        2 
   1   chr1_18293921     AKia    A    G        0      0        2 
   1   chr1_18293921     AOna    A    G        0      0        2 
   1   chr1_18293921     ASom    A    G        0      0        2 
   1   chr1_18293921     HCab    A    G        0      0        2 
   1   chr1_18293921     HPrz    A    G        0      0        2 
   1   chr1_18293921     ZBoe    A    G      0.5      1        2 
   1   chr1_18293921     ZGre    A    G        0      0        2 
   1   chr1_18293921     ZHar    A    G        0      0        2 
   1   chr1_18293921   Sample    A    G        0      0        2 
   1   chr1_18301648     AAsi    A    G        0      0        2 
   1   chr1_18301648     AKia    A    G        0      0        2 
   1   chr1_18301648     AOna    A    G        0      0        2 
   1   chr1_18301648     ASom    A    G        0      0        2 
   1   chr1_18301648     HCab    A    G        1      2        2 
   1   chr1_18301648     HPrz    A    G        1      2        2 
   1   chr1_18301648     ZBoe    A    G        0      0        2 
   1   chr1_18301648     ZGre    A    G        0      0        2 
   1   chr1_18301648     ZHar    A    G        0      0        2 
   1   chr1_18301648   Sample    A    G        0      0        2 
   1   chr1_18311344     AAsi    G    C        0      0        2 
   1   chr1_18311344     AKia    G    C        0      0        2 
   1   chr1_18311344     AOna    G    C        0      0        2 
   1   chr1_18311344     ASom    G    C        0      0        2 
   1   chr1_18311344     HCab    G    C        1      2        2 
   1   chr1_18311344     HPrz    G    C        1      2        2 
   1   chr1_18311344     ZBoe    G    C        0      0        2 
   1   chr1_18311344     ZGre    G    C        0      0        2 
   1   chr1_18311344     ZHar    G    C        0      0        2 
   1   chr1_18311344   Sample    G    C        0      0        2 
   1   chr1_18312268     AAsi    T    A        0      0        2 
   1   chr1_18312268     AKia    T    A        0      0        2 
   1   chr1_18312268     AOna    T    A        0      0        2 
   1   chr1_18312268     ASom    T    A        0      0        2 
   1   chr1_18312268     HCab    T    A        0      0        2 
   1   chr1_18312268     HPrz    T    A        0      0        2 
   1   chr1_18312268     ZBoe    T    A        0      0        2 
   1   chr1_18312268     ZGre    T    A        0      0        2 
   1   chr1_18312268     ZHar    T    A        1      2        2 
   1   chr1_18312268   Sample    T    A        0      0        2 
   1   chr1_18318530     AAsi    C    A        0      0        2 
   1   chr1_18318530     AKia    C    A        0      0        2 
   1   chr1_18318530     AOna    C    A        0      0        2 
   1   chr1_18318530     ASom    C    A        0      0        2 
   1   chr1_18318530     HCab    C    A        0      0        2 
   1   chr1_18318530     HPrz    C    A        0      0        2 
   1   chr1_18318530     ZBoe    C    A        1      2        2 
   1   chr1_18318530     ZGre    C    A        0      0        2 
   1   chr1_18318530     ZHar    C    A        0      0        2 
   1   chr1_18318530   Sample    C    A        0      0        2 
   1   chr1_18322010     AAsi    A    G        0      0        2 
   1   chr1_18322010     AKia    A    G        0      0        2 
   1   chr1_18322010     AOna    A    G        0      0        2 
   1   chr1_18322010     ASom    A    G        0      0        2 
   1   chr1_18322010     HCab    A    G        0      0        2 
   1   chr1_18322010     HPrz    A    G        0      0        2 
   1   chr1_18322010     ZBoe    A    G        0      0        2 
   1   chr1_18322010     ZGre    A    G        0      0        2 
   1   chr1_18322010     ZHar    A    G        1      2        2 
   1   chr1_18322010   Sample    A    G        0      0        2 
   1   chr1_18322378     AAsi    A    T        0      0        2 
   1   chr1_18322378     AKia    A    T        0      0        2 
   1   chr1_18322378     AOna    A    T        0      0        2 
   1   chr1_18322378     ASom    A    T      0.5      1        2 
   1   chr1_18322378     HCab    A    T        0      0        2 
   1   chr1_18322378     HPrz    A    T        0      0        2 
   1   chr1_18322378     ZBoe    A    T        0      0        2 
   1   chr1_18322378     ZGre    A    T        0      0        2 
   1   chr1_18322378     ZHar    A    T        0      0        2 
   1   chr1_18322378   Sample    A    T        0      0        2 
   1   chr1_18326716     AAsi    A    C        0      0        2 
   1   chr1_18326716     AKia    A    C        0      0        2 
   1   chr1_18326716     AOna    A    C        0      0        2 
   1   chr1_18326716     ASom    A    C        0      0        2 
   1   chr1_18326716     HCab    A    C        0      0        2 
   1   chr1_18326716     HPrz    A    C        0      0        2 
   1   chr1_18326716     ZBoe    A    C        0      0        2 
   1   chr1_18326716     ZGre    A    C        0      0        2 
   1   chr1_18326716     ZHar    A    C        1      2        2 
   1   chr1_18326716   Sample    A    C        0      0        2 
   1   chr1_18326798     AAsi    T    C        0      0        2 
   1   chr1_18326798     AKia    T    C      0.5      1        2 
   1   chr1_18326798     AOna    T    C        0      0        2 
   1   chr1_18326798     ASom    T    C        0      0        2 
   1   chr1_18326798     HCab    T    C        0      0        2 
   1   chr1_18326798     HPrz    T    C        0      0        2 
   1   chr1_18326798     ZBoe    T    C        0      0        2 
   1   chr1_18326798     ZGre    T    C        0      0        2 
   1   chr1_18326798     ZHar    T    C        0      0        2 
   1   chr1_18326798   Sample    T    C        0      0        2 
   1   chr1_18331445     AAsi    T    G        0      0        2 
   1   chr1_18331445     AKia    T    G        0      0        2 
   1   chr1_18331445     AOna    T    G        0      0        2 
   1   chr1_18331445     ASom    T    G        0      0        2 
   1   chr1_18331445     HCab    T    G        0      0        2 
   1   chr1_18331445     HPrz    T    G        0      0        2 
   1   chr1_18331445     ZBoe    T    G      0.5      1        2 
   1   chr1_18331445     ZGre    T    G        0      0        2 
   1   chr1_18331445     ZHar    T    G        0      0        2 
   1   chr1_18331445   Sample    T    G        0      0        2 
   1   chr1_18338019     AAsi    C    T        0      0        2 
   1   chr1_18338019     AKia    C    T        0      0        2 
   1   chr1_18338019     AOna    C    T        0      0        2 
   1   chr1_18338019     ASom    C    T        0      0        2 
   1   chr1_18338019     HCab    C    T      0.5      1        2 
   1   chr1_18338019     HPrz    C    T        0      0        2 
   1   chr1_18338019     ZBoe    C    T        0      0        2 
   1   chr1_18338019     ZGre    C    T        0      0        2 
   1   chr1_18338019     ZHar    C    T        0      0        2 
   1   chr1_18338019   Sample    C    T        0      0        2 
   1   chr1_18346173     AAsi    C    T        0      0        2 
   1   chr1_18346173     AKia    C    T        0      0        2 
   1   chr1_18346173     AOna    C    T        0      0        2 
   1   chr1_18346173     ASom    C    T        0      0        2 
   1   chr1_18346173     HCab    C    T        1      2        2 
   1   chr1_18346173     HPrz    C    T        1      2        2 
   1   chr1_18346173     ZBoe    C    T        0      0        2 
   1   chr1_18346173     ZGre    C    T        0      0        2 
   1   chr1_18346173     ZHar    C    T        0      0        2 
   1   chr1_18346173   Sample    C    T        0      0        2 
   1   chr1_18358217     AAsi    C    T        0      0        2 
   1   chr1_18358217     AKia    C    T        0      0        2 
   1   chr1_18358217     AOna    C    T        1      2        2 
   1   chr1_18358217     ASom    C    T        0      0        2 
   1   chr1_18358217     HCab    C    T        0      0        2 
   1   chr1_18358217     HPrz    C    T        0      0        2 
   1   chr1_18358217     ZBoe    C    T        0      0        2 
   1   chr1_18358217     ZGre    C    T        0      0        2 
   1   chr1_18358217     ZHar    C    T        0      0        2 
   1   chr1_18358217   Sample    C    T        0      0        2 
   1   chr1_18360800     AAsi    C    G        0      0        2 
   1   chr1_18360800     AKia    C    G        0      0        2 
   1   chr1_18360800     AOna    C    G        0      0        2 
   1   chr1_18360800     ASom    C    G        0      0        2 
   1   chr1_18360800     HCab    C    G        1      2        2 
   1   chr1_18360800     HPrz    C    G        1      2        2 
   1   chr1_18360800     ZBoe    C    G        0      0        2 
   1   chr1_18360800     ZGre    C    G        0      0        2 
   1   chr1_18360800     ZHar    C    G        0      0        2 
   1   chr1_18360800   Sample    C    G        0      0        2 
   1   chr1_18367419     AAsi    T    C        0      0        2 
   1   chr1_18367419     AKia    T    C        1      2        2 
   1   chr1_18367419     AOna    T    C        1      2        2 
   1   chr1_18367419     ASom    T    C        0      0        2 
   1   chr1_18367419     HCab    T    C        0      0        2 
   1   chr1_18367419     HPrz    T    C        0      0        2 
   1   chr1_18367419     ZBoe    T    C        0      0        2 
   1   chr1_18367419     ZGre    T    C        0      0        2 
   1   chr1_18367419     ZHar    T    C        0      0        2 
   1   chr1_18367419   Sample    T    C        0      0        2 
   1   chr1_18368256     AAsi    G    A      0.5      1        2 
   1   chr1_18368256     AKia    G    A        0      0        2 
   1   chr1_18368256     AOna    G    A        0      0        2 
   1   chr1_18368256     ASom    G    A        0      0        2 
   1   chr1_18368256     HCab    G    A        0      0        2 
   1   chr1_18368256     HPrz    G    A        0      0        2 
   1   chr1_18368256     ZBoe    G    A        0      0        2 
   1   chr1_18368256     ZGre    G    A        0      0        2 
   1   chr1_18368256     ZHar    G    A        0      0        2 
   1   chr1_18368256   Sample    G    A        0      0        2 
   1   chr1_18372138     AAsi    A    G        0      0        2 
   1   chr1_18372138     AKia    A    G        0      0        2 
   1   chr1_18372138     AOna    A    G        0      0        2 
   1   chr1_18372138     ASom    A    G      0.5      1        2 
   1   chr1_18372138     HCab    A    G        0      0        2 
   1   chr1_18372138     HPrz    A    G        0      0        2 
   1   chr1_18372138     ZBoe    A    G        0      0        2 
   1   chr1_18372138     ZGre    A    G        0      0        2 
   1   chr1_18372138     ZHar    A    G        0      0        2 
   1   chr1_18372138   Sample    A    G        0      0        2 
   1   chr1_18373004     AAsi    A    G        0      0        2 
   1   chr1_18373004     AKia    A    G        0      0        2 
   1   chr1_18373004     AOna    A    G        0      0        2 
   1   chr1_18373004     ASom    A    G        0      0        2 
   1   chr1_18373004     HCab    A    G        0      0        2 
   1   chr1_18373004     HPrz    A    G        0      0        2 
   1   chr1_18373004     ZBoe    A    G        0      0        2 
   1   chr1_18373004     ZGre    A    G        0      0        2 
   1   chr1_18373004     ZHar    A    G        1      2        2 
   1   chr1_18373004   Sample    A    G        0      0        2 
   1   chr1_18375481     AAsi    A    C        0      0        2 
   1   chr1_18375481     AKia    A    C        0      0        2 
   1   chr1_18375481     AOna    A    C        0      0        2 
   1   chr1_18375481     ASom    A    C        1      2        2 
   1   chr1_18375481     HCab    A    C        0      0        2 
   1   chr1_18375481     HPrz    A    C        0      0        2 
   1   chr1_18375481     ZBoe    A    C        0      0        2 
   1   chr1_18375481     ZGre    A    C        0      0        2 
   1   chr1_18375481     ZHar    A    C        0      0        2 
   1   chr1_18375481   Sample    A    C        0      0        2 
   1   chr1_18383284     AAsi    C    G        0      0        2 
   1   chr1_18383284     AKia    C    G        0      0        2 
   1   chr1_18383284     AOna    C    G        0      0        2 
   1   chr1_18383284     ASom    C    G        0      0        2 
   1   chr1_18383284     HCab    C    G        0      0        2 
   1   chr1_18383284     HPrz    C    G        0      0        2 
   1   chr1_18383284     ZBoe    C    G        1      2        2 
   1   chr1_18383284     ZGre    C    G        0      0        2 
   1   chr1_18383284     ZHar    C    G        0      0        2 
   1   chr1_18383284   Sample    C    G        0      0        2 
   1   chr1_18389285     AAsi    C    T        1      2        2 
   1   chr1_18389285     AKia    C    T        0      0        2 
   1   chr1_18389285     AOna    C    T        0      0        2 
   1   chr1_18389285     ASom    C    T        1      2        2 
   1   chr1_18389285     HCab    C    T        0      0        2 
   1   chr1_18389285     HPrz    C    T        0      0        2 
   1   chr1_18389285     ZBoe    C    T        0      0        2 
   1   chr1_18389285     ZGre    C    T        0      0        2 
   1   chr1_18389285     ZHar    C    T        0      0        2 
   1   chr1_18389285   Sample    C    T        1      2        2 
   1   chr1_18389934     AAsi    C    G      0.5      1        2 
   1   chr1_18389934     AKia    C    G        0      0        2 
   1   chr1_18389934     AOna    C    G        0      0        2 
   1   chr1_18389934     ASom    C    G        0      0        2 
   1   chr1_18389934     HCab    C    G        0      0        2 
   1   chr1_18389934     HPrz    C    G        0      0        2 
   1   chr1_18389934     ZBoe    C    G        0      0        2 
   1   chr1_18389934     ZGre    C    G        0      0        2 
   1   chr1_18389934     ZHar    C    G        0      0        2 
   1   chr1_18389934   Sample    C    G        0      0        2 
   1   chr1_18390272     AAsi    C    T        0      0        2 
   1   chr1_18390272     AKia    C    T        0      0        2 
   1   chr1_18390272     AOna    C    T        0      0        2 
   1   chr1_18390272     ASom    C    T        0      0        2 
   1   chr1_18390272     HCab    C    T        1      2        2 
   1   chr1_18390272     HPrz    C    T        1      2        2 
   1   chr1_18390272     ZBoe    C    T        0      0        2 
   1   chr1_18390272     ZGre    C    T        0      0        2 
   1   chr1_18390272     ZHar    C    T        0      0        2 
   1   chr1_18390272   Sample    C    T        0      0        2 
   1   chr1_18391236     AAsi    G    A        0      0        2 
   1   chr1_18391236     AKia    G    A        0      0        2 
   1   chr1_18391236     AOna    G    A        0      0        2 
   1   chr1_18391236     ASom    G    A        0      0        2 
   1   chr1_18391236     HCab    G    A        0      0        2 
   1   chr1_18391236     HPrz    G    A        0      0        2 
   1   chr1_18391236     ZBoe    G    A      0.5      1        2 
   1   chr1_18391236     ZGre    G    A        0      0        2 
   1   chr1_18391236     ZHar    G    A        0      0        2 
   1   chr1_18391236   Sample    G    A        0      0        2 
   1   chr1_18392728     AAsi    T    C        0      0        2 
   1   chr1_18392728     AKia    T    C        0      0        2 
   1   chr1_18392728     AOna    T    C        0      0        2 
   1   chr1_18392728     ASom    T    C        0      0        2 
   1   chr1_18392728     HCab    T    C        1      2        2 
   1   chr1_18392728     HPrz    T    C        1      2        2 
   1   chr1_18392728     ZBoe    T    C        0      0        2 
   1   chr1_18392728     ZGre    T    C        0      0        2 
   1   chr1_18392728     ZHar    T    C        0      0        2 
   1   chr1_18392728   Sample    T    C        0      0        2 
   1   chr1_18394936     AAsi    C    T        0      0        2 
   1   chr1_18394936     AKia    C    T        0      0        2 
   1   chr1_18394936     AOna    C    T        0      0        2 
   1   chr1_18394936     ASom    C    T        0      0        2 
   1   chr1_18394936     HCab    C    T        0      0        2 
   1   chr1_18394936     HPrz    C    T        0      0        2 
   1   chr1_18394936     ZBoe    C    T        0      0        2 
   1   chr1_18394936     ZGre    C    T        1      2        2 
   1   chr1_18394936     ZHar    C    T        0      0        2 
   1   chr1_18394936   Sample    C    T        0      0        2 
   1   chr1_18395003     AAsi    T    C        0      0        2 
   1   chr1_18395003     AKia    T    C        0      0        2 
   1   chr1_18395003     AOna    T    C        0      0        2 
   1   chr1_18395003     ASom    T    C        0      0        2 
   1   chr1_18395003     HCab    T    C        0      0        2 
   1   chr1_18395003     HPrz    T    C        0      0        2 
   1   chr1_18395003     ZBoe    T    C      0.5      1        2 
   1   chr1_18395003     ZGre    T    C        0      0        2 
   1   chr1_18395003     ZHar    T    C        0      0        2 
   1   chr1_18395003   Sample    T    C        0      0        2 
   1   chr1_18396406     AAsi    A    G        0      0        2 
   1   chr1_18396406     AKia    A    G        0      0        2 
   1   chr1_18396406     AOna    A    G        0      0        2 
   1   chr1_18396406     ASom    A    G        0      0        2 
   1   chr1_18396406     HCab    A    G      0.5      1        2 
   1   chr1_18396406     HPrz    A    G      0.5      1        2 
   1   chr1_18396406     ZBoe    A    G        0      0        2 
   1   chr1_18396406     ZGre    A    G        0      0        2 
   1   chr1_18396406     ZHar    A    G        0      0        2 
   1   chr1_18396406   Sample    A    G        0      0        2 
   1   chr1_18411788     AAsi    G    A        0      0        2 
   1   chr1_18411788     AKia    G    A        1      2        2 
   1   chr1_18411788     AOna    G    A        1      2        2 
   1   chr1_18411788     ASom    G    A        0      0        2 
   1   chr1_18411788     HCab    G    A        0      0        2 
   1   chr1_18411788     HPrz    G    A        0      0        2 
   1   chr1_18411788     ZBoe    G    A        0      0        2 
   1   chr1_18411788     ZGre    G    A        0      0        2 
   1   chr1_18411788     ZHar    G    A        0      0        2 
   1   chr1_18411788   Sample    G    A        0      0        2 
   1   chr1_18421922     AAsi    G    C        0      0        2 
   1   chr1_18421922     AKia    G    C        0      0        2 
   1   chr1_18421922     AOna    G    C        0      0        2 
   1   chr1_18421922     ASom    G    C        0      0        2 
   1   chr1_18421922     HCab    G    C        0      0        2 
   1   chr1_18421922     HPrz    G    C        0      0        2 
   1   chr1_18421922     ZBoe    G    C        0      0        2 
   1   chr1_18421922     ZGre    G    C      0.5      1        2 
   1   chr1_18421922     ZHar    G    C        0      0        2 
   1   chr1_18421922   Sample    G    C        0      0        2 
   1   chr1_18433320     AAsi    T    C        0      0        2 
   1   chr1_18433320     AKia    T    C        0      0        2 
   1   chr1_18433320     AOna    T    C        0      0        2 
   1   chr1_18433320     ASom    T    C        0      0        2 
   1   chr1_18433320     HCab    T    C        1      2        2 
   1   chr1_18433320     HPrz    T    C        1      2        2 
   1   chr1_18433320     ZBoe    T    C        0      0        2 
   1   chr1_18433320     ZGre    T    C        0      0        2 
   1   chr1_18433320     ZHar    T    C        0      0        2 
   1   chr1_18433320   Sample    T    C        0      0        2 
   1   chr1_18438809     AAsi    T    C        0      0        2 
   1   chr1_18438809     AKia    T    C        0      0        2 
   1   chr1_18438809     AOna    T    C        0      0        2 
   1   chr1_18438809     ASom    T    C        0      0        2 
   1   chr1_18438809     HCab    T    C        1      2        2 
   1   chr1_18438809     HPrz    T    C        1      2        2 
   1   chr1_18438809     ZBoe    T    C        0      0        2 
   1   chr1_18438809     ZGre    T    C        0      0        2 
   1   chr1_18438809     ZHar    T    C        0      0        2 
   1   chr1_18438809   Sample    T    C        0      0        2 
   1   chr1_18439755     AAsi    C    T      0.5      1        2 
   1   chr1_18439755     AKia    C    T        0      0        2 
   1   chr1_18439755     AOna    C    T        0      0        2 
   1   chr1_18439755     ASom    C    T        0      0        2 
   1   chr1_18439755     HCab    C    T        0      0        2 
   1   chr1_18439755     HPrz    C    T        0      0        2 
   1   chr1_18439755     ZBoe    C    T        0      0        2 
   1   chr1_18439755     ZGre    C    T        0      0        2 
   1   chr1_18439755     ZHar    C    T        0      0        2 
   1   chr1_18439755   Sample    C    T        0      0        2 
   1   chr1_18440517     AAsi    T    C        1      2        2 
   1   chr1_18440517     AKia    T    C        0      0        2 
   1   chr1_18440517     AOna    T    C        0      0        2 
   1   chr1_18440517     ASom    T    C        1      2        2 
   1   chr1_18440517     HCab    T    C        0      0        2 
   1   chr1_18440517     HPrz    T    C        0      0        2 
   1   chr1_18440517     ZBoe    T    C        0      0        2 
   1   chr1_18440517     ZGre    T    C        0      0        2 
   1   chr1_18440517     ZHar    T    C        0      0        2 
   1   chr1_18440517   Sample    T    C        1      2        2 
   1   chr1_18443226     AAsi    T    C        0      0        2 
   1   chr1_18443226     AKia    T    C        0      0        2 
   1   chr1_18443226     AOna    T    C        0      0        2 
   1   chr1_18443226     ASom    T    C        0      0        2 
   1   chr1_18443226     HCab    T    C        1      2        2 
   1   chr1_18443226     HPrz    T    C        1      2        2 
   1   chr1_18443226     ZBoe    T    C        0      0        2 
   1   chr1_18443226     ZGre    T    C        0      0        2 
   1   chr1_18443226     ZHar    T    C        0      0        2 
   1   chr1_18443226   Sample    T    C        0      0        2 
   1   chr1_18443901     AAsi    T    C        0      0        2 
   1   chr1_18443901     AKia    T    C        1      2        2 
   1   chr1_18443901     AOna    T    C        0      0        2 
   1   chr1_18443901     ASom    T    C        0      0        2 
   1   chr1_18443901     HCab    T    C        0      0        2 
   1   chr1_18443901     HPrz    T    C        0      0        2 
   1   chr1_18443901     ZBoe    T    C        0      0        2 
   1   chr1_18443901     ZGre    T    C        0      0        2 
   1   chr1_18443901     ZHar    T    C        0      0        2 
   1   chr1_18443901   Sample    T    C        0      0        2 
   1   chr1_18446374     AAsi    T    C        0      0        2 
   1   chr1_18446374     AKia    T    C        0      0        2 
   1   chr1_18446374     AOna    T    C        1      2        2 
   1   chr1_18446374     ASom    T    C        0      0        2 
   1   chr1_18446374     HCab    T    C        0      0        2 
   1   chr1_18446374     HPrz    T    C        0      0        2 
   1   chr1_18446374     ZBoe    T    C        0      0        2 
   1   chr1_18446374     ZGre    T    C        0      0        2 
   1   chr1_18446374     ZHar    T    C        0      0        2 
   1   chr1_18446374   Sample    T    C        0      0        2 
   1   chr1_18452617     AAsi    T    G        0      0        2 
   1   chr1_18452617     AKia    T    G        1      2        2 
   1   chr1_18452617     AOna    T    G        0      0        2 
   1   chr1_18452617     ASom    T    G        0      0        2 
   1   chr1_18452617     HCab    T    G        0      0        2 
   1   chr1_18452617     HPrz    T    G        0      0        2 
   1   chr1_18452617     ZBoe    T    G        0      0        2 
   1   chr1_18452617     ZGre    T    G        0      0        2 
   1   chr1_18452617     ZHar    T    G        0      0        2 
   1   chr1_18452617   Sample    T    G        0      0        2 
   1   chr1_18455201     AAsi    A    T        0      0        2 
   1   chr1_18455201     AKia    A    T        0      0        2 
   1   chr1_18455201     AOna    A    T        0      0        2 
   1   chr1_18455201     ASom    A    T        0      0        2 
   1   chr1_18455201     HCab    A    T        0      0        2 
   1   chr1_18455201     HPrz    A    T        0      0        2 
   1   chr1_18455201     ZBoe    A    T        0      0        2 
   1   chr1_18455201     ZGre    A    T        0      0        2 
   1   chr1_18455201     ZHar    A    T      0.5      1        2 
   1   chr1_18455201   Sample    A    T        0      0        2 
   1   chr1_18459155     AAsi    C    T        0      0        2 
   1   chr1_18459155     AKia    C    T        0      0        2 
   1   chr1_18459155     AOna    C    T        0      0        2 
   1   chr1_18459155     ASom    C    T        0      0        2 
   1   chr1_18459155     HCab    C    T        1      2        2 
   1   chr1_18459155     HPrz    C    T        1      2        2 
   1   chr1_18459155     ZBoe    C    T        0      0        2 
   1   chr1_18459155     ZGre    C    T        0      0        2 
   1   chr1_18459155     ZHar    C    T        0      0        2 
   1   chr1_18459155   Sample    C    T        0      0        2 
   1   chr1_18461084     AAsi    T    C        0      0        2 
   1   chr1_18461084     AKia    T    C        1      2        2 
   1   chr1_18461084     AOna    T    C        0      0        2 
   1   chr1_18461084     ASom    T    C        0      0        2 
   1   chr1_18461084     HCab    T    C        0      0        2 
   1   chr1_18461084     HPrz    T    C        0      0        2 
   1   chr1_18461084     ZBoe    T    C        0      0        2 
   1   chr1_18461084     ZGre    T    C        0      0        2 
   1   chr1_18461084     ZHar    T    C        0      0        2 
   1   chr1_18461084   Sample    T    C        0      0        2 
   1   chr1_18469207     AAsi    G    T        0      0        2 
   1   chr1_18469207     AKia    G    T        0      0        2 
   1   chr1_18469207     AOna    G    T        0      0        2 
   1   chr1_18469207     ASom    G    T        0      0        2 
   1   chr1_18469207     HCab    G    T        0      0        2 
   1   chr1_18469207     HPrz    G    T        0      0        2 
   1   chr1_18469207     ZBoe    G    T      0.5      1        2 
   1   chr1_18469207     ZGre    G    T        0      0        2 
   1   chr1_18469207     ZHar    G    T        0      0        2 
   1   chr1_18469207   Sample    G    T        0      0        2 
   1   chr1_18469636     AAsi    C    T        0      0        2 
   1   chr1_18469636     AKia    C    T        0      0        2 
   1   chr1_18469636     AOna    C    T        0      0        2 
   1   chr1_18469636     ASom    C    T        0      0        2 
   1   chr1_18469636     HCab    C    T        1      2        2 
   1   chr1_18469636     HPrz    C    T        1      2        2 
   1   chr1_18469636     ZBoe    C    T        0      0        2 
   1   chr1_18469636     ZGre    C    T        0      0        2 
   1   chr1_18469636     ZHar    C    T        0      0        2 
   1   chr1_18469636   Sample    C    T        0      0        2 
   1   chr1_18474820     AAsi    G    A        0      0        2 
   1   chr1_18474820     AKia    G    A        0      0        2 
   1   chr1_18474820     AOna    G    A        0      0        2 
   1   chr1_18474820     ASom    G    A        0      0        2 
   1   chr1_18474820     HCab    G    A        1      2        2 
   1   chr1_18474820     HPrz    G    A        1      2        2 
   1   chr1_18474820     ZBoe    G    A        0      0        2 
   1   chr1_18474820     ZGre    G    A        0      0        2 
   1   chr1_18474820     ZHar    G    A        0      0        2 
   1   chr1_18474820   Sample    G    A        0      0        2 
   1   chr1_18474910     AAsi    T    C        0      0        2 
   1   chr1_18474910     AKia    T    C        0      0        2 
   1   chr1_18474910     AOna    T    C        0      0        2 
   1   chr1_18474910     ASom    T    C        1      2        2 
   1   chr1_18474910     HCab    T    C        0      0        2 
   1   chr1_18474910     HPrz    T    C        0      0        2 
   1   chr1_18474910     ZBoe    T    C        0      0        2 
   1   chr1_18474910     ZGre    T    C        0      0        2 
   1   chr1_18474910     ZHar    T    C        0      0        2 
   1   chr1_18474910   Sample    T    C        0      0        2 
   1   chr1_18477567     AAsi    G    A        0      0        2 
   1   chr1_18477567     AKia    G    A        0      0        2 
   1   chr1_18477567     AOna    G    A        0      0        2 
   1   chr1_18477567     ASom    G    A        0      0        2 
   1   chr1_18477567     HCab    G    A        1      2        2 
   1   chr1_18477567     HPrz    G    A        1      2        2 
   1   chr1_18477567     ZBoe    G    A        0      0        2 
   1   chr1_18477567     ZGre    G    A        0      0        2 
   1   chr1_18477567     ZHar    G    A        0      0        2 
   1   chr1_18477567   Sample    G    A        0      0        2 
   1   chr1_18478973     AAsi    A    G        0      0        2 
   1   chr1_18478973     AKia    A    G        0      0        2 
   1   chr1_18478973     AOna    A    G        0      0        2 
   1   chr1_18478973     ASom    A    G        1      2        2 
   1   chr1_18478973     HCab    A    G        0      0        2 
   1   chr1_18478973     HPrz    A    G        0      0        2 
   1   chr1_18478973     ZBoe    A    G        0      0        2 
   1   chr1_18478973     ZGre    A    G        0      0        2 
   1   chr1_18478973     ZHar    A    G        0      0        2 
   1   chr1_18478973   Sample    A    G        0      0        2 
   1   chr1_18482738     AAsi    A    G        0      0        2 
   1   chr1_18482738     AKia    A    G        0      0        2 
   1   chr1_18482738     AOna    A    G        0      0        2 
   1   chr1_18482738     ASom    A    G        0      0        2 
   1   chr1_18482738     HCab    A    G        0      0        2 
   1   chr1_18482738     HPrz    A    G        0      0        2 
   1   chr1_18482738     ZBoe    A    G      0.5      1        2 
   1   chr1_18482738     ZGre    A    G        0      0        2 
   1   chr1_18482738     ZHar    A    G        0      0        2 
   1   chr1_18482738   Sample    A    G        0      0        2 
   1   chr1_18487419     AAsi    G    C        0      0        2 
   1   chr1_18487419     AKia    G    C        0      0        2 
   1   chr1_18487419     AOna    G    C        0      0        2 
   1   chr1_18487419     ASom    G    C        0      0        2 
   1   chr1_18487419     HCab    G    C      0.5      1        2 
   1   chr1_18487419     HPrz    G    C        0      0        2 
   1   chr1_18487419     ZBoe    G    C        0      0        2 
   1   chr1_18487419     ZGre    G    C        0      0        2 
   1   chr1_18487419     ZHar    G    C        0      0        2 
   1   chr1_18487419   Sample    G    C        0      0        2 
   1   chr1_18489252     AAsi    C    T        0      0        2 
   1   chr1_18489252     AKia    C    T        0      0        2 
   1   chr1_18489252     AOna    C    T        0      0        2 
   1   chr1_18489252     ASom    C    T        0      0        2 
   1   chr1_18489252     HCab    C    T      0.5      1        2 
   1   chr1_18489252     HPrz    C    T        0      0        2 
   1   chr1_18489252     ZBoe    C    T        0      0        2 
   1   chr1_18489252     ZGre    C    T        0      0        2 
   1   chr1_18489252     ZHar    C    T        0      0        2 
   1   chr1_18489252   Sample    C    T        0      0        2 
   1   chr1_18491615     AAsi    G    T        0      0        2 
   1   chr1_18491615     AKia    G    T        0      0        2 
   1   chr1_18491615     AOna    G    T        0      0        2 
   1   chr1_18491615     ASom    G    T        0      0        2 
   1   chr1_18491615     HCab    G    T        0      0        2 
   1   chr1_18491615     HPrz    G    T        0      0        2 
   1   chr1_18491615     ZBoe    G    T        0      0        2 
   1   chr1_18491615     ZGre    G    T        0      0        2 
   1   chr1_18491615     ZHar    G    T        1      2        2 
   1   chr1_18491615   Sample    G    T        0      0        2 
   1   chr1_18491898     AAsi    G    C        0      0        2 
   1   chr1_18491898     AKia    G    C        0      0        2 
   1   chr1_18491898     AOna    G    C        1      2        2 
   1   chr1_18491898     ASom    G    C        0      0        2 
   1   chr1_18491898     HCab    G    C        0      0        2 
   1   chr1_18491898     HPrz    G    C        0      0        2 
   1   chr1_18491898     ZBoe    G    C        0      0        2 
   1   chr1_18491898     ZGre    G    C        0      0        2 
   1   chr1_18491898     ZHar    G    C        0      0        2 
   1   chr1_18491898   Sample    G    C        0      0        2 
   1   chr1_18496259     AAsi    T    C        0      0        2 
   1   chr1_18496259     AKia    T    C        0      0        2 
   1   chr1_18496259     AOna    T    C        1      2        2 
   1   chr1_18496259     ASom    T    C        0      0        2 
   1   chr1_18496259     HCab    T    C        0      0        2 
   1   chr1_18496259     HPrz    T    C        0      0        2 
   1   chr1_18496259     ZBoe    T    C        0      0        2 
   1   chr1_18496259     ZGre    T    C        0      0        2 
   1   chr1_18496259     ZHar    T    C        0      0        2 
   1   chr1_18496259   Sample    T    C        0      0        2 
   1   chr1_18496542     AAsi    A    G        0      0        2 
   1   chr1_18496542     AKia    A    G        0      0        2 
   1   chr1_18496542     AOna    A    G        0      0        2 
   1   chr1_18496542     ASom    A    G        0      0        2 
   1   chr1_18496542     HCab    A    G        0      0        2 
   1   chr1_18496542     HPrz    A    G        0      0        2 
   1   chr1_18496542     ZBoe    A    G      0.5      1        2 
   1   chr1_18496542     ZGre    A    G        0      0        2 
   1   chr1_18496542     ZHar    A    G        0      0        2 
   1   chr1_18496542   Sample    A    G        0      0        2 
   1   chr1_18496626     AAsi    C    G        0      0        2 
   1   chr1_18496626     AKia    C    G        0      0        2 
   1   chr1_18496626     AOna    C    G        1      2        2 
   1   chr1_18496626     ASom    C    G        0      0        2 
   1   chr1_18496626     HCab    C    G        0      0        2 
   1   chr1_18496626     HPrz    C    G        0      0        2 
   1   chr1_18496626     ZBoe    C    G        0      0        2 
   1   chr1_18496626     ZGre    C    G        0      0        2 
   1   chr1_18496626     ZHar    C    G        0      0        2 
   1   chr1_18496626   Sample    C    G        0      0        2 
   1   chr1_18500090     AAsi    C    A        0      0        2 
   1   chr1_18500090     AKia    C    A        0      0        2 
   1   chr1_18500090     AOna    C    A        0      0        2 
   1   chr1_18500090     ASom    C    A        0      0        2 
   1   chr1_18500090     HCab    C    A        0      0        2 
   1   chr1_18500090     HPrz    C    A        0      0        2 
   1   chr1_18500090     ZBoe    C    A      0.5      1        2 
   1   chr1_18500090     ZGre    C    A        0      0        2 
   1   chr1_18500090     ZHar    C    A        0      0        2 
   1   chr1_18500090   Sample    C    A        0      0        2 
   1   chr1_18500098     AAsi    A    G        0      0        2 
   1   chr1_18500098     AKia    A    G        0      0        2 
   1   chr1_18500098     AOna    A    G        1      2        2 
   1   chr1_18500098     ASom    A    G        0      0        2 
   1   chr1_18500098     HCab    A    G        0      0        2 
   1   chr1_18500098     HPrz    A    G        0      0        2 
   1   chr1_18500098     ZBoe    A    G        0      0        2 
   1   chr1_18500098     ZGre    A    G        0      0        2 
   1   chr1_18500098     ZHar    A    G        0      0        2 
   1   chr1_18500098   Sample    A    G        0      0        2 
   1   chr1_18510796     AAsi    A    G        0      0        2 
   1   chr1_18510796     AKia    A    G        0      0        2 
   1   chr1_18510796     AOna    A    G        0      0        2 
   1   chr1_18510796     ASom    A    G        0      0        2 
   1   chr1_18510796     HCab    A    G        0      0        2 
   1   chr1_18510796     HPrz    A    G        0      0        2 
   1   chr1_18510796     ZBoe    A    G        0      0        2 
   1   chr1_18510796     ZGre    A    G        0      0        2 
   1   chr1_18510796     ZHar    A    G        1      2        2 
   1   chr1_18510796   Sample    A    G        0      0        2 
   1   chr1_18511967     AAsi    C    T        0      0        2 
   1   chr1_18511967     AKia    C    T        1      2        2 
   1   chr1_18511967     AOna    C    T        0      0        2 
   1   chr1_18511967     ASom    C    T        0      0        2 
   1   chr1_18511967     HCab    C    T        0      0        2 
   1   chr1_18511967     HPrz    C    T        0      0        2 
   1   chr1_18511967     ZBoe    C    T        0      0        2 
   1   chr1_18511967     ZGre    C    T        0      0        2 
   1   chr1_18511967     ZHar    C    T        0      0        2 
   1   chr1_18511967   Sample    C    T        0      0        2 
   1   chr1_18516037     AAsi    T    C        0      0        2 
   1   chr1_18516037     AKia    T    C        1      2        2 
   1   chr1_18516037     AOna    T    C        0      0        2 
   1   chr1_18516037     ASom    T    C        0      0        2 
   1   chr1_18516037     HCab    T    C        0      0        2 
   1   chr1_18516037     HPrz    T    C        0      0        2 
   1   chr1_18516037     ZBoe    T    C        0      0        2 
   1   chr1_18516037     ZGre    T    C        0      0        2 
   1   chr1_18516037     ZHar    T    C        0      0        2 
   1   chr1_18516037   Sample    T    C        0      0        2 
   1   chr1_18519328     AAsi    G    C        0      0        2 
   1   chr1_18519328     AKia    G    C        0      0        2 
   1   chr1_18519328     AOna    G    C        0      0        2 
   1   chr1_18519328     ASom    G    C        0      0        2 
   1   chr1_18519328     HCab    G    C        1      2        2 
   1   chr1_18519328     HPrz    G    C        1      2        2 
   1   chr1_18519328     ZBoe    G    C        0      0        2 
   1   chr1_18519328     ZGre    G    C        0      0        2 
   1   chr1_18519328     ZHar    G    C        0      0        2 
   1   chr1_18519328   Sample    G    C        0      0        2 
   1   chr1_18520672     AAsi    C    T        0      0        2 
   1   chr1_18520672     AKia    C    T        0      0        2 
   1   chr1_18520672     AOna    C    T        0      0        2 
   1   chr1_18520672     ASom    C    T        0      0        2 
   1   chr1_18520672     HCab    C    T        1      2        2 
   1   chr1_18520672     HPrz    C    T        1      2        2 
   1   chr1_18520672     ZBoe    C    T        0      0        2 
   1   chr1_18520672     ZGre    C    T        0      0        2 
   1   chr1_18520672     ZHar    C    T        0      0        2 
   1   chr1_18520672   Sample    C    T        0      0        2 
   1   chr1_18521645     AAsi    A    G        1      2        2 
   1   chr1_18521645     AKia    A    G        0      0        2 
   1   chr1_18521645     AOna    A    G        1      2        2 
   1   chr1_18521645     ASom    A    G        1      2        2 
   1   chr1_18521645     HCab    A    G        0      0        2 
   1   chr1_18521645     HPrz    A    G        0      0        2 
   1   chr1_18521645     ZBoe    A    G        0      0        2 
   1   chr1_18521645     ZGre    A    G        0      0        2 
   1   chr1_18521645     ZHar    A    G        0      0        2 
   1   chr1_18521645   Sample    A    G        1      2        2 
   1   chr1_18522051     AAsi    C    T        0      0        2 
   1   chr1_18522051     AKia    C    T        0      0        2 
   1   chr1_18522051     AOna    C    T        0      0        2 
   1   chr1_18522051     ASom    C    T        0      0        2 
   1   chr1_18522051     HCab    C    T        1      2        2 
   1   chr1_18522051     HPrz    C    T        1      2        2 
   1   chr1_18522051     ZBoe    C    T        0      0        2 
   1   chr1_18522051     ZGre    C    T        0      0        2 
   1   chr1_18522051     ZHar    C    T        0      0        2 
   1   chr1_18522051   Sample    C    T        0      0        2 
   1   chr1_18523355     AAsi    T    C        0      0        2 
   1   chr1_18523355     AKia    T    C      0.5      1        2 
   1   chr1_18523355     AOna    T    C        0      0        2 
   1   chr1_18523355     ASom    T    C        0      0        2 
   1   chr1_18523355     HCab    T    C        0      0        2 
   1   chr1_18523355     HPrz    T    C        0      0        2 
   1   chr1_18523355     ZBoe    T    C        0      0        2 
   1   chr1_18523355     ZGre    T    C        0      0        2 
   1   chr1_18523355     ZHar    T    C        0      0        2 
   1   chr1_18523355   Sample    T    C        0      0        2 
   1   chr1_18528994     AAsi    A    G        0      0        2 
   1   chr1_18528994     AKia    A    G        0      0        2 
   1   chr1_18528994     AOna    A    G        0      0        2 
   1   chr1_18528994     ASom    A    G        0      0        2 
   1   chr1_18528994     HCab    A    G        0      0        2 
   1   chr1_18528994     HPrz    A    G        0      0        2 
   1   chr1_18528994     ZBoe    A    G      0.5      1        2 
   1   chr1_18528994     ZGre    A    G        0      0        2 
   1   chr1_18528994     ZHar    A    G        0      0        2 
   1   chr1_18528994   Sample    A    G        0      0        2 
   1   chr1_18530625     AAsi    T    G        0      0        2 
   1   chr1_18530625     AKia    T    G        0      0        2 
   1   chr1_18530625     AOna    T    G        0      0        2 
   1   chr1_18530625     ASom    T    G        0      0        2 
   1   chr1_18530625     HCab    T    G      0.5      1        2 
   1   chr1_18530625     HPrz    T    G        0      0        2 
   1   chr1_18530625     ZBoe    T    G        0      0        2 
   1   chr1_18530625     ZGre    T    G        0      0        2 
   1   chr1_18530625     ZHar    T    G        0      0        2 
   1   chr1_18530625   Sample    T    G        0      0        2 
   1   chr1_18537149     AAsi    T    G      0.5      1        2 
   1   chr1_18537149     AKia    T    G        0      0        2 
   1   chr1_18537149     AOna    T    G        0      0        2 
   1   chr1_18537149     ASom    T    G        0      0        2 
   1   chr1_18537149     HCab    T    G        0      0        2 
   1   chr1_18537149     HPrz    T    G        0      0        2 
   1   chr1_18537149     ZBoe    T    G        0      0        2 
   1   chr1_18537149     ZGre    T    G        0      0        2 
   1   chr1_18537149     ZHar    T    G        0      0        2 
   1   chr1_18537149   Sample    T    G        0      0        2 
   1   chr1_18539765     AAsi    A    G        0      0        2 
   1   chr1_18539765     AKia    A    G        1      2        2 
   1   chr1_18539765     AOna    A    G        0      0        2 
   1   chr1_18539765     ASom    A    G        0      0        2 
   1   chr1_18539765     HCab    A    G        0      0        2 
   1   chr1_18539765     HPrz    A    G      0.5      1        2 
   1   chr1_18539765     ZBoe    A    G        0      0        2 
   1   chr1_18539765     ZGre    A    G        0      0        2 
   1   chr1_18539765     ZHar    A    G        0      0        2 
   1   chr1_18539765   Sample    A    G        0      0        2 
   1   chr1_18543510     AAsi    G    T        0      0        2 
   1   chr1_18543510     AKia    G    T        0      0        2 
   1   chr1_18543510     AOna    G    T        0      0        2 
   1   chr1_18543510     ASom    G    T        0      0        2 
   1   chr1_18543510     HCab    G    T        1      2        2 
   1   chr1_18543510     HPrz    G    T        1      2        2 
   1   chr1_18543510     ZBoe    G    T        0      0        2 
   1   chr1_18543510     ZGre    G    T        0      0        2 
   1   chr1_18543510     ZHar    G    T        0      0        2 
   1   chr1_18543510   Sample    G    T        0      0        2 
   1   chr1_18544027     AAsi    T    C        0      0        2 
   1   chr1_18544027     AKia    T    C        1      2        2 
   1   chr1_18544027     AOna    T    C        0      0        2 
   1   chr1_18544027     ASom    T    C        0      0        2 
   1   chr1_18544027     HCab    T    C        0      0        2 
   1   chr1_18544027     HPrz    T    C        0      0        2 
   1   chr1_18544027     ZBoe    T    C        0      0        2 
   1   chr1_18544027     ZGre    T    C        0      0        2 
   1   chr1_18544027     ZHar    T    C        0      0        2 
   1   chr1_18544027   Sample    T    C        0      0        2 
   1   chr1_18544504     AAsi    A    G        0      0        2 
   1   chr1_18544504     AKia    A    G        0      0        2 
   1   chr1_18544504     AOna    A    G        0      0        2 
   1   chr1_18544504     ASom    A    G        0      0        2 
   1   chr1_18544504     HCab    A    G        0      0        2 
   1   chr1_18544504     HPrz    A    G        0      0        2 
   1   chr1_18544504     ZBoe    A    G        1      2        2 
   1   chr1_18544504     ZGre    A    G        0      0        2 
   1   chr1_18544504     ZHar    A    G        1      2        2 
   1   chr1_18544504   Sample    A    G        0      0        2 
   1   chr1_18547289     AAsi    T    C        0      0        2 
   1   chr1_18547289     AKia    T    C        0      0        2 
   1   chr1_18547289     AOna    T    C        0      0        2 
   1   chr1_18547289     ASom    T    C        0      0        2 
   1   chr1_18547289     HCab    T    C        1      2        2 
   1   chr1_18547289     HPrz    T    C        1      2        2 
   1   chr1_18547289     ZBoe    T    C        0      0        2 
   1   chr1_18547289     ZGre    T    C        0      0        2 
   1   chr1_18547289     ZHar    T    C        0      0        2 
   1   chr1_18547289   Sample    T    C        0      0        2 
   1   chr1_18548371     AAsi    T    C        0      0        2 
   1   chr1_18548371     AKia    T    C        0      0        2 
   1   chr1_18548371     AOna    T    C        0      0        2 
   1   chr1_18548371     ASom    T    C        0      0        2 
   1   chr1_18548371     HCab    T    C        0      0        2 
   1   chr1_18548371     HPrz    T    C        0      0        2 
   1   chr1_18548371     ZBoe    T    C        1      2        2 
   1   chr1_18548371     ZGre    T    C        0      0        2 
   1   chr1_18548371     ZHar    T    C        0      0        2 
   1   chr1_18548371   Sample    T    C        0      0        2 
   1   chr1_18551940     AAsi    T    C        0      0        2 
   1   chr1_18551940     AKia    T    C        0      0        2 
   1   chr1_18551940     AOna    T    C        0      0        2 
   1   chr1_18551940     ASom    T    C        0      0        2 
   1   chr1_18551940     HCab    T    C        1      2        2 
   1   chr1_18551940     HPrz    T    C        1      2        2 
   1   chr1_18551940     ZBoe    T    C        0      0        2 
   1   chr1_18551940     ZGre    T    C        0      0        2 
   1   chr1_18551940     ZHar    T    C        0      0        2 
   1   chr1_18551940   Sample    T    C        0      0        2 
   1   chr1_18553470     AAsi    C    T        0      0        2 
   1   chr1_18553470     AKia    C    T        0      0        2 
   1   chr1_18553470     AOna    C    T        0      0        2 
   1   chr1_18553470     ASom    C    T        0      0        2 
   1   chr1_18553470     HCab    C    T        1      2        2 
   1   chr1_18553470     HPrz    C    T        1      2        2 
   1   chr1_18553470     ZBoe    C    T        0      0        2 
   1   chr1_18553470     ZGre    C    T        0      0        2 
   1   chr1_18553470     ZHar    C    T        0      0        2 
   1   chr1_18553470   Sample    C    T        0      0        2 
   1   chr1_18556980     AAsi    T    C        0      0        2 
   1   chr1_18556980     AKia    T    C        0      0        2 
   1   chr1_18556980     AOna    T    C        0      0        2 
   1   chr1_18556980     ASom    T    C        0      0        2 
   1   chr1_18556980     HCab    T    C        1      2        2 
   1   chr1_18556980     HPrz    T    C        1      2        2 
   1   chr1_18556980     ZBoe    T    C        0      0        2 
   1   chr1_18556980     ZGre    T    C        0      0        2 
   1   chr1_18556980     ZHar    T    C        0      0        2 
   1   chr1_18556980   Sample    T    C        0      0        2 
   1   chr1_18561282     AAsi    G    T        0      0        2 
   1   chr1_18561282     AKia    G    T        0      0        2 
   1   chr1_18561282     AOna    G    T        0      0        2 
   1   chr1_18561282     ASom    G    T        0      0        2 
   1   chr1_18561282     HCab    G    T        1      2        2 
   1   chr1_18561282     HPrz    G    T        1      2        2 
   1   chr1_18561282     ZBoe    G    T        0      0        2 
   1   chr1_18561282     ZGre    G    T        0      0        2 
   1   chr1_18561282     ZHar    G    T        0      0        2 
   1   chr1_18561282   Sample    G    T        0      0        2 
   1   chr1_18564252     AAsi    A    C        0      0        2 
   1   chr1_18564252     AKia    A    C        0      0        2 
   1   chr1_18564252     AOna    A    C        0      0        2 
   1   chr1_18564252     ASom    A    C        0      0        2 
   1   chr1_18564252     HCab    A    C        0      0        2 
   1   chr1_18564252     HPrz    A    C      0.5      1        2 
   1   chr1_18564252     ZBoe    A    C        0      0        2 
   1   chr1_18564252     ZGre    A    C        0      0        2 
   1   chr1_18564252     ZHar    A    C        0      0        2 
   1   chr1_18564252   Sample    A    C        0      0        2 
   1   chr1_18584285     AAsi    A    T        0      0        2 
   1   chr1_18584285     AKia    A    T        0      0        2 
   1   chr1_18584285     AOna    A    T        0      0        2 
   1   chr1_18584285     ASom    A    T        0      0        2 
   1   chr1_18584285     HCab    A    T        0      0        2 
   1   chr1_18584285     HPrz    A    T        0      0        2 
   1   chr1_18584285     ZBoe    A    T        0      0        2 
   1   chr1_18584285     ZGre    A    T        0      0        2 
   1   chr1_18584285     ZHar    A    T      0.5      1        2 
   1   chr1_18584285   Sample    A    T        0      0        2 
   1   chr1_18585365     AAsi    A    G        0      0        2 
   1   chr1_18585365     AKia    A    G      0.5      1        2 
   1   chr1_18585365     AOna    A    G        0      0        2 
   1   chr1_18585365     ASom    A    G        0      0        2 
   1   chr1_18585365     HCab    A    G        0      0        2 
   1   chr1_18585365     HPrz    A    G        0      0        2 
   1   chr1_18585365     ZBoe    A    G        0      0        2 
   1   chr1_18585365     ZGre    A    G        0      0        2 
   1   chr1_18585365     ZHar    A    G        0      0        2 
   1   chr1_18585365   Sample    A    G        0      0        2 
   1   chr1_18586127     AAsi    T    C        0      0        2 
   1   chr1_18586127     AKia    T    C        0      0        2 
   1   chr1_18586127     AOna    T    C        0      0        2 
   1   chr1_18586127     ASom    T    C        0      0        2 
   1   chr1_18586127     HCab    T    C        0      0        2 
   1   chr1_18586127     HPrz    T    C        0      0        2 
   1   chr1_18586127     ZBoe    T    C      0.5      1        2 
   1   chr1_18586127     ZGre    T    C        0      0        2 
   1   chr1_18586127     ZHar    T    C        0      0        2 
   1   chr1_18586127   Sample    T    C        0      0        2 
   1   chr1_18587251     AAsi    C    T        0      0        2 
   1   chr1_18587251     AKia    C    T        0      0        2 
   1   chr1_18587251     AOna    C    T        0      0        2 
   1   chr1_18587251     ASom    C    T        0      0        2 
   1   chr1_18587251     HCab    C    T        1      2        2 
   1   chr1_18587251     HPrz    C    T        1      2        2 
   1   chr1_18587251     ZBoe    C    T        0      0        2 
   1   chr1_18587251     ZGre    C    T        0      0        2 
   1   chr1_18587251     ZHar    C    T        0      0        2 
   1   chr1_18587251   Sample    C    T        0      0        2 
   1   chr1_18594151     AAsi    C    T        0      0        2 
   1   chr1_18594151     AKia    C    T        0      0        2 
   1   chr1_18594151     AOna    C    T        0      0        2 
   1   chr1_18594151     ASom    C    T        0      0        2 
   1   chr1_18594151     HCab    C    T        0      0        2 
   1   chr1_18594151     HPrz    C    T        0      0        2 
   1   chr1_18594151     ZBoe    C    T        0      0        2 
   1   chr1_18594151     ZGre    C    T        0      0        2 
   1   chr1_18594151     ZHar    C    T      0.5      1        2 
   1   chr1_18594151   Sample    C    T        0      0        2 
   1   chr1_18596496     AAsi    A    G        0      0        2 
   1   chr1_18596496     AKia    A    G        0      0        2 
   1   chr1_18596496     AOna    A    G        0      0        2 
   1   chr1_18596496     ASom    A    G        0      0        2 
   1   chr1_18596496     HCab    A    G        0      0        2 
   1   chr1_18596496     HPrz    A    G        0      0        2 
   1   chr1_18596496     ZBoe    A    G        0      0        2 
   1   chr1_18596496     ZGre    A    G        1      2        2 
   1   chr1_18596496     ZHar    A    G        0      0        2 
   1   chr1_18596496   Sample    A    G        0      0        2 
   1   chr1_18599941     AAsi    A    G        0      0        2 
   1   chr1_18599941     AKia    A    G      0.5      1        2 
   1   chr1_18599941     AOna    A    G        0      0        2 
   1   chr1_18599941     ASom    A    G        0      0        2 
   1   chr1_18599941     HCab    A    G        0      0        2 
   1   chr1_18599941     HPrz    A    G        0      0        2 
   1   chr1_18599941     ZBoe    A    G        0      0        2 
   1   chr1_18599941     ZGre    A    G        0      0        2 
   1   chr1_18599941     ZHar    A    G        0      0        2 
   1   chr1_18599941   Sample    A    G        0      0        2 
   1   chr1_18603187     AAsi    T    C        0      0        2 
   1   chr1_18603187     AKia    T    C        0      0        2 
   1   chr1_18603187     AOna    T    C        0      0        2 
   1   chr1_18603187     ASom    T    C        0      0        2 
   1   chr1_18603187     HCab    T    C        0      0        2 
   1   chr1_18603187     HPrz    T    C        0      0        2 
   1   chr1_18603187     ZBoe    T    C        0      0        2 
   1   chr1_18603187     ZGre    T    C        1      2        2 
   1   chr1_18603187     ZHar    T    C        0      0        2 
   1   chr1_18603187   Sample    T    C        0      0        2 
   1   chr1_18605203     AAsi    G    T        0      0        2 
   1   chr1_18605203     AKia    G    T        0      0        2 
   1   chr1_18605203     AOna    G    T        0      0        2 
   1   chr1_18605203     ASom    G    T        0      0        2 
   1   chr1_18605203     HCab    G    T        1      2        2 
   1   chr1_18605203     HPrz    G    T        1      2        2 
   1   chr1_18605203     ZBoe    G    T        0      0        2 
   1   chr1_18605203     ZGre    G    T        0      0        2 
   1   chr1_18605203     ZHar    G    T        0      0        2 
   1   chr1_18605203   Sample    G    T        0      0        2 
   1   chr1_18611587     AAsi    T    C        0      0        2 
   1   chr1_18611587     AKia    T    C        0      0        2 
   1   chr1_18611587     AOna    T    C        0      0        2 
   1   chr1_18611587     ASom    T    C        0      0        2 
   1   chr1_18611587     HCab    T    C        1      2        2 
   1   chr1_18611587     HPrz    T    C        1      2        2 
   1   chr1_18611587     ZBoe    T    C        0      0        2 
   1   chr1_18611587     ZGre    T    C        0      0        2 
   1   chr1_18611587     ZHar    T    C        0      0        2 
   1   chr1_18611587   Sample    T    C        0      0        2 
   1   chr1_18612166     AAsi    A    G        0      0        2 
   1   chr1_18612166     AKia    A    G        0      0        2 
   1   chr1_18612166     AOna    A    G        0      0        2 
   1   chr1_18612166     ASom    A    G        0      0        2 
   1   chr1_18612166     HCab    A    G        0      0        2 
   1   chr1_18612166     HPrz    A    G        0      0        2 
   1   chr1_18612166     ZBoe    A    G        0      0        2 
   1   chr1_18612166     ZGre    A    G      0.5      1        2 
   1   chr1_18612166     ZHar    A    G        0      0        2 
   1   chr1_18612166   Sample    A    G        0      0        2 
   1   chr1_18616355     AAsi    T    C        0      0        2 
   1   chr1_18616355     AKia    T    C        0      0        2 
   1   chr1_18616355     AOna    T    C        1      2        2 
   1   chr1_18616355     ASom    T    C        0      0        2 
   1   chr1_18616355     HCab    T    C        0      0        2 
   1   chr1_18616355     HPrz    T    C        0      0        2 
   1   chr1_18616355     ZBoe    T    C        0      0        2 
   1   chr1_18616355     ZGre    T    C        0      0        2 
   1   chr1_18616355     ZHar    T    C        0      0        2 
   1   chr1_18616355   Sample    T    C        0      0        2 
   1   chr1_18621354     AAsi    G    C        0      0        2 
   1   chr1_18621354     AKia    G    C      0.5      1        2 
   1   chr1_18621354     AOna    G    C        1      2        2 
   1   chr1_18621354     ASom    G    C        0      0        2 
   1   chr1_18621354     HCab    G    C        0      0        2 
   1   chr1_18621354     HPrz    G    C        0      0        2 
   1   chr1_18621354     ZBoe    G    C        0      0        2 
   1   chr1_18621354     ZGre    G    C        0      0        2 
   1   chr1_18621354     ZHar    G    C        0      0        2 
   1   chr1_18621354   Sample    G    C        0      0        2 
   1   chr1_18625747     AAsi    A    G        0      0        2 
   1   chr1_18625747     AKia    A    G        0      0        2 
   1   chr1_18625747     AOna    A    G        0      0        2 
   1   chr1_18625747     ASom    A    G        0      0        2 
   1   chr1_18625747     HCab    A    G        0      0        2 
   1   chr1_18625747     HPrz    A    G        0      0        2 
   1   chr1_18625747     ZBoe    A    G        0      0        2 
   1   chr1_18625747     ZGre    A    G        1      2        2 
   1   chr1_18625747     ZHar    A    G        0      0        2 
   1   chr1_18625747   Sample    A    G        0      0        2 
   1   chr1_18626061     AAsi    C    T        0      0        2 
   1   chr1_18626061     AKia    C    T      0.5      1        2 
   1   chr1_18626061     AOna    C    T        0      0        2 
   1   chr1_18626061     ASom    C    T        0      0        2 
   1   chr1_18626061     HCab    C    T        0      0        2 
   1   chr1_18626061     HPrz    C    T        0      0        2 
   1   chr1_18626061     ZBoe    C    T        0      0        2 
   1   chr1_18626061     ZGre    C    T        0      0        2 
   1   chr1_18626061     ZHar    C    T        0      0        2 
   1   chr1_18626061   Sample    C    T        0      0        2 
   1   chr1_18627707     AAsi    A    G        0      0        2 
   1   chr1_18627707     AKia    A    G        0      0        2 
   1   chr1_18627707     AOna    A    G        0      0        2 
   1   chr1_18627707     ASom    A    G        0      0        2 
   1   chr1_18627707     HCab    A    G      0.5      1        2 
   1   chr1_18627707     HPrz    A    G        0      0        2 
   1   chr1_18627707     ZBoe    A    G        0      0        2 
   1   chr1_18627707     ZGre    A    G        0      0        2 
   1   chr1_18627707     ZHar    A    G        0      0        2 
   1   chr1_18627707   Sample    A    G        0      0        2 
   1   chr1_18639729     AAsi    A    G      0.5      1        2 
   1   chr1_18639729     AKia    A    G        0      0        2 
   1   chr1_18639729     AOna    A    G        0      0        2 
   1   chr1_18639729     ASom    A    G        0      0        2 
   1   chr1_18639729     HCab    A    G        0      0        2 
   1   chr1_18639729     HPrz    A    G        0      0        2 
   1   chr1_18639729     ZBoe    A    G        0      0        2 
   1   chr1_18639729     ZGre    A    G        0      0        2 
   1   chr1_18639729     ZHar    A    G        0      0        2 
   1   chr1_18639729   Sample    A    G        0      0        2 
   1   chr1_18641532     AAsi    T    C        0      0        2 
   1   chr1_18641532     AKia    T    C        0      0        2 
   1   chr1_18641532     AOna    T    C        0      0        2 
   1   chr1_18641532     ASom    T    C        0      0        2 
   1   chr1_18641532     HCab    T    C        0      0        2 
   1   chr1_18641532     HPrz    T    C        0      0        2 
   1   chr1_18641532     ZBoe    T    C        0      0        2 
   1   chr1_18641532     ZGre    T    C        1      2        2 
   1   chr1_18641532     ZHar    T    C        0      0        2 
   1   chr1_18641532   Sample    T    C        0      0        2 
   1   chr1_18645516     AAsi    T    C        0      0        2 
   1   chr1_18645516     AKia    T    C      0.5      1        2 
   1   chr1_18645516     AOna    T    C        0      0        2 
   1   chr1_18645516     ASom    T    C        0      0        2 
   1   chr1_18645516     HCab    T    C        0      0        2 
   1   chr1_18645516     HPrz    T    C        0      0        2 
   1   chr1_18645516     ZBoe    T    C        0      0        2 
   1   chr1_18645516     ZGre    T    C        0      0        2 
   1   chr1_18645516     ZHar    T    C        0      0        2 
   1   chr1_18645516   Sample    T    C        0      0        2 
   1   chr1_18646200     AAsi    C    T        0      0        2 
   1   chr1_18646200     AKia    C    T        0      0        2 
   1   chr1_18646200     AOna    C    T        0      0        2 
   1   chr1_18646200     ASom    C    T        0      0        2 
   1   chr1_18646200     HCab    C    T        1      2        2 
   1   chr1_18646200     HPrz    C    T        1      2        2 
   1   chr1_18646200     ZBoe    C    T        0      0        2 
   1   chr1_18646200     ZGre    C    T        0      0        2 
   1   chr1_18646200     ZHar    C    T        0      0        2 
   1   chr1_18646200   Sample    C    T        0      0        2 
   1   chr1_18647050     AAsi    C    G        0      0        2 
   1   chr1_18647050     AKia    C    G        0      0        2 
   1   chr1_18647050     AOna    C    G        0      0        2 
   1   chr1_18647050     ASom    C    G        0      0        2 
   1   chr1_18647050     HCab    C    G      0.5      1        2 
   1   chr1_18647050     HPrz    C    G        0      0        2 
   1   chr1_18647050     ZBoe    C    G        0      0        2 
   1   chr1_18647050     ZGre    C    G        0      0        2 
   1   chr1_18647050     ZHar    C    G        0      0        2 
   1   chr1_18647050   Sample    C    G        0      0        2 
   1   chr1_18655912     AAsi    A    G        0      0        2 
   1   chr1_18655912     AKia    A    G        0      0        2 
   1   chr1_18655912     AOna    A    G        0      0        2 
   1   chr1_18655912     ASom    A    G        0      0        2 
   1   chr1_18655912     HCab    A    G        0      0        2 
   1   chr1_18655912     HPrz    A    G        0      0        2 
   1   chr1_18655912     ZBoe    A    G        1      2        2 
   1   chr1_18655912     ZGre    A    G        1      2        2 
   1   chr1_18655912     ZHar    A    G        1      2        2 
   1   chr1_18655912   Sample    A    G        0      0        2 
   1   chr1_18659640     AAsi    A    G        0      0        2 
   1   chr1_18659640     AKia    A    G        0      0        2 
   1   chr1_18659640     AOna    A    G        0      0        2 
   1   chr1_18659640     ASom    A    G        0      0        2 
   1   chr1_18659640     HCab    A    G        0      0        2 
   1   chr1_18659640     HPrz    A    G        0      0        2 
   1   chr1_18659640     ZBoe    A    G        1      2        2 
   1   chr1_18659640     ZGre    A    G        0      0        2 
   1   chr1_18659640     ZHar    A    G        0      0        2 
   1   chr1_18659640   Sample    A    G        0      0        2 
   1   chr1_18661097     AAsi    C    T        0      0        2 
   1   chr1_18661097     AKia    C    T        0      0        2 
   1   chr1_18661097     AOna    C    T        0      0        2 
   1   chr1_18661097     ASom    C    T        0      0        2 
   1   chr1_18661097     HCab    C    T      0.5      1        2 
   1   chr1_18661097     HPrz    C    T        0      0        2 
   1   chr1_18661097     ZBoe    C    T        0      0        2 
   1   chr1_18661097     ZGre    C    T        0      0        2 
   1   chr1_18661097     ZHar    C    T        0      0        2 
   1   chr1_18661097   Sample    C    T        0      0        2 
   1   chr1_18669153     AAsi    T    C        0      0        2 
   1   chr1_18669153     AKia    T    C        0      0        2 
   1   chr1_18669153     AOna    T    C        1      2        2 
   1   chr1_18669153     ASom    T    C        0      0        2 
   1   chr1_18669153     HCab    T    C        0      0        2 
   1   chr1_18669153     HPrz    T    C        0      0        2 
   1   chr1_18669153     ZBoe    T    C        0      0        2 
   1   chr1_18669153     ZGre    T    C        0      0        2 
   1   chr1_18669153     ZHar    T    C        0      0        2 
   1   chr1_18669153   Sample    T    C        0      0        2 
   1   chr1_18669681     AAsi    A    C        0      0        2 
   1   chr1_18669681     AKia    A    C        0      0        2 
   1   chr1_18669681     AOna    A    C        0      0        2 
   1   chr1_18669681     ASom    A    C        0      0        2 
   1   chr1_18669681     HCab    A    C      0.5      1        2 
   1   chr1_18669681     HPrz    A    C        0      0        2 
   1   chr1_18669681     ZBoe    A    C        0      0        2 
   1   chr1_18669681     ZGre    A    C        0      0        2 
   1   chr1_18669681     ZHar    A    C        0      0        2 
   1   chr1_18669681   Sample    A    C        0      0        2 
   1   chr1_18672655     AAsi    C    T        0      0        2 
   1   chr1_18672655     AKia    C    T        0      0        2 
   1   chr1_18672655     AOna    C    T        0      0        2 
   1   chr1_18672655     ASom    C    T        0      0        2 
   1   chr1_18672655     HCab    C    T        0      0        2 
   1   chr1_18672655     HPrz    C    T        0      0        2 
   1   chr1_18672655     ZBoe    C    T        0      0        2 
   1   chr1_18672655     ZGre    C    T        0      0        2 
   1   chr1_18672655     ZHar    C    T      0.5      1        2 
   1   chr1_18672655   Sample    C    T        0      0        2 
   1   chr1_18672810     AAsi    A    C      0.5      1        2 
   1   chr1_18672810     AKia    A    C        0      0        2 
   1   chr1_18672810     AOna    A    C        0      0        2 
   1   chr1_18672810     ASom    A    C        0      0        2 
   1   chr1_18672810     HCab    A    C        0      0        2 
   1   chr1_18672810     HPrz    A    C        0      0        2 
   1   chr1_18672810     ZBoe    A    C        0      0        2 
   1   chr1_18672810     ZGre    A    C        0      0        2 
   1   chr1_18672810     ZHar    A    C        0      0        2 
   1   chr1_18672810   Sample    A    C        0      0        2 
   1   chr1_18673561     AAsi    T    C        0      0        2 
   1   chr1_18673561     AKia    T    C        0      0        2 
   1   chr1_18673561     AOna    T    C        0      0        2 
   1   chr1_18673561     ASom    T    C        0      0        2 
   1   chr1_18673561     HCab    T    C      0.5      1        2 
   1   chr1_18673561     HPrz    T    C        0      0        2 
   1   chr1_18673561     ZBoe    T    C        0      0        2 
   1   chr1_18673561     ZGre    T    C        0      0        2 
   1   chr1_18673561     ZHar    T    C        0      0        2 
   1   chr1_18673561   Sample    T    C        0      0        2 
   1   chr1_18676578     AAsi    C    A        0      0        2 
   1   chr1_18676578     AKia    C    A        0      0        2 
   1   chr1_18676578     AOna    C    A        0      0        2 
   1   chr1_18676578     ASom    C    A        0      0        2 
   1   chr1_18676578     HCab    C    A        0      0        2 
   1   chr1_18676578     HPrz    C    A        1      2        2 
   1   chr1_18676578     ZBoe    C    A        0      0        2 
   1   chr1_18676578     ZGre    C    A        0      0        2 
   1   chr1_18676578     ZHar    C    A        0      0        2 
   1   chr1_18676578   Sample    C    A        0      0        2 
   1   chr1_18679117     AAsi    A    G        0      0        2 
   1   chr1_18679117     AKia    A    G        0      0        2 
   1   chr1_18679117     AOna    A    G        0      0        2 
   1   chr1_18679117     ASom    A    G        0      0        2 
   1   chr1_18679117     HCab    A    G        0      0        2 
   1   chr1_18679117     HPrz    A    G        0      0        2 
   1   chr1_18679117     ZBoe    A    G      0.5      1        2 
   1   chr1_18679117     ZGre    A    G        0      0        2 
   1   chr1_18679117     ZHar    A    G        0      0        2 
   1   chr1_18679117   Sample    A    G        0      0        2 
   1   chr1_18691343     AAsi    G    A        0      0        2 
   1   chr1_18691343     AKia    G    A      0.5      1        2 
```
