## Supplementary File 1. Zonkey (Schubert et al. 2017) report for donkey specimen Ancient1. for "No genetic evidence yet for hinnies at Mazongshan (400-160 BCE), northwestern China": incl_ts.frq.strat.nosex

```
Sample	Sample
```
