## Supplementary File 1. Zonkey (Schubert et al. 2017) report for donkey specimen Ancient1. for "No genetic evidence yet for hinnies at Mazongshan (400-160 BCE), northwestern China": incl_ts.tped (part 1 of 32)

```
1 chr1_19287 0 19287 A A A A A A A A A A A A A A A A G G A A
1 chr1_22347 0 22347 C C C C C C C C T T T T C C C C C C C C
1 chr1_35670 0 35670 T T T T T T T T C T T T T T T T T T T T
1 chr1_36158 0 36158 A A A A A A A A G G G G A A A A A A A A
1 chr1_36811 0 36811 G G G G G G G G G G G G G G A A G G G G
1 chr1_57098 0 57098 T T T T T T T T C T T T T T T T T T T T
1 chr1_77851 0 77851 C C C C C C C C C C C C C C C C T T C C
1 chr1_80390 0 80390 A A A A A A A A A A A A A A A A A C A A
1 chr1_80961 0 80961 A A A A A A A A A G A A A A A A A A A A
1 chr1_94610 0 94610 A A A A A A C C A A A A A A A A A A A A
1 chr1_97905 0 97905 C C T T T T C C C C C C T T T T T T C C
1 chr1_98332 0 98332 A A A A A A A A A A A A A A A A G G A A
1 chr1_102774 0 102774 G G G G G G G G G G G G G G A A G G G G
1 chr1_106185 0 106185 C C C C C C C C C C C G C C C C C C C C
1 chr1_114055 0 114055 C C C C C C C C C C C C C G C C C C C C
1 chr1_118981 0 118981 A A A A A A A A A A A G A A A A A A A A
1 chr1_121338 0 121338 A A A A A A A A G G G G A A A A A A A A
1 chr1_122399 0 122399 T T T T T T T T T T T T T T C C T T T T
1 chr1_122880 0 122880 A A A A A A A A A A A A C C C C C C A A
1 chr1_142125 0 142125 A A G G G G A A G G G G G G G G G G A A
1 chr1_142415 0 142415 G G G G G G G G G G G G A G G G G G G G
1 chr1_149374 0 149374 A A A A A A A A A A A A G G G G G G A A
1 chr1_151195 0 151195 G G G G G G G G G G G G A A G G G G G G
1 chr1_151550 0 151550 C C C C C C C C T T T T C C C C C C C C
1 chr1_155398 0 155398 C C C C C C C C C C C C T T T T C C C C
1 chr1_160541 0 160541 C C T T C C C C T T T T T T T T T T C C
1 chr1_169277 0 169277 G G G G G G G G G G G G G G G G T T G G
1 chr1_171258 0 171258 C T C T C T T T C C C C C T C T C T C C
1 chr1_175424 0 175424 G G G G G G G G A A G G G G G G G G G G
1 chr1_180597 0 180597 A A G G A G A A A A A A A A A A A A A A
1 chr1_184038 0 184038 T T C C C C T T T T T T T T T T T T T T
1 chr1_208475 0 208475 C C C C C C C C C C C C C C C C A A C C
1 chr1_210553 0 210553 C C C C C C C C C C C C C C C C T T C C
1 chr1_213030 0 213030 C C C C C C C C C C C T C C C C C C C C
1 chr1_222872 0 222872 T T C C C C T T T T T T T T T T T T T T
1 chr1_229881 0 229881 A A A A A A A A A A A A A A A A G G A A
1 chr1_234764 0 234764 A A G G G G A A G G G G A A A A A A A A
1 chr1_260666 0 260666 C C C C C T C C C C C C C C C C C C C C
1 chr1_260695 0 260695 G G G G G G G G G G G G G G A G G G G G
1 chr1_263936 0 263936 G G G G G G G G G G G G G G G G A G G G
1 chr1_263939 0 263939 G G G G G G G G G G C G G G G G G G G G
1 chr1_284097 0 284097 T T T T T T T T T T T T T T T T C C T T
1 chr1_285582 0 285582 A A A A A A A A A A A G A A A A A A A A
1 chr1_286673 0 286673 G G G G G T G G G G G G G G G G G G G G
1 chr1_289317 0 289317 T T T T T T T T T T C T T T T T T T T T
1 chr1_289858 0 289858 C C T T C T C C C C C C C C C C C C C C
1 chr1_293862 0 293862 G G G G G G G G A A A A G G G G G G G G
1 chr1_295439 0 295439 G G G G G T G G G G G G G G G G G G G G
1 chr1_296357 0 296357 T T T T T T C C T T T T T T T T T T T T
1 chr1_301401 0 301401 A A A A A T A A A A A A A A A A A A A A
1 chr1_303637 0 303637 G G G G G G G G G G A G G G G G G G G G
1 chr1_313908 0 313908 C C A A C C C C C C C C C C C C C C C C
1 chr1_318192 0 318192 C C T T C C C C C C C C C C C C C C C C
1 chr1_328944 0 328944 A A A A A A A A A A A A G G A A A A A A
1 chr1_346207 0 346207 A A A A A A A A A A A A A A G G A A A A
1 chr1_353183 0 353183 A A A A A G A A A A A A A A A A A A A A
1 chr1_355443 0 355443 G G G G G G G G G G G G G G A G G G G G
1 chr1_357058 0 357058 C C C C C C C C C C C C C C C G C C C C
1 chr1_358139 0 358139 C C A A A C C C C C C C C C C C C C C C
1 chr1_371853 0 371853 C C T T T T T T T T T T T T T T T T C C
1 chr1_375753 0 375753 G G G G G G G G G G G G G G G G A A G G
1 chr1_376983 0 376983 G G G G G G G G G G G G G G G G C C G G
1 chr1_384299 0 384299 C C C C C C C C C C C C C C C T C C C C
1 chr1_386623 0 386623 G G C C C C G G C C C C C C C C C C G G
1 chr1_391034 0 391034 A A A A A A A A A A A A A C A A A A A A
1 chr1_395049 0 395049 A A A A A A A A G G G G A A G G A A A A
1 chr1_397959 0 397959 T T T T C T T T T T T T T T T T T T T T
1 chr1_402199 0 402199 A A G G G G A A G G G G G G G G G G A A
1 chr1_404884 0 404884 G G G G G G G G A A A A G G G G G G G G
1 chr1_405848 0 405848 C C C C C C C C C C C C G G C C C C C C
1 chr1_406446 0 406446 G G G G G G G G G G G G G G G G A A G G
1 chr1_409483 0 409483 G G G G G G G G G G G G G G T T G G G G
1 chr1_414980 0 414980 G G G G A G G G G G G G G G G G G G G G
1 chr1_418178 0 418178 C C C C C C C C C C C T C C C C C C C C
1 chr1_419983 0 419983 T T T T T T T T T T T T T T C C T T T T
1 chr1_421495 0 421495 C C C C C C C C T T T T C C C C C C C C
1 chr1_426698 0 426698 C C C C C C C C C C C C C C C C T T C C
1 chr1_437506 0 437506 G G T T T T G G G G G G G G G G G G G G
1 chr1_437762 0 437762 G G A A A A G G G G G G G G G G G G G G
1 chr1_440374 0 440374 A A G G G G G G A A A A G G G G G G G G
1 chr1_452655 0 452655 A A A A A A A A G G G G A A A A A A A A
1 chr1_476713 0 476713 C C C C C C C C C C C C C T C C C C C C
1 chr1_478710 0 478710 C C C C C C C C G G G G C C C C C C C C
1 chr1_478914 0 478914 C C C C C C C C A A C C C C C C C C C C
1 chr1_482799 0 482799 C C C C C T C C C C C C C C C C C C C C
1 chr1_489250 0 489250 C C C C C C C C G G G G C C C C C C C C
1 chr1_498373 0 498373 G G G G G G G G A A A G G G G G G G G G
1 chr1_505252 0 505252 G G G G G G G G A A A A G G G G G G G G
1 chr1_513966 0 513966 G G A A G G G G G G G G G G G G G G G G
1 chr1_515873 0 515873 T T T T T T T T T T T T A T T T T T T T
1 chr1_516818 0 516818 C C C C C C C C T T T T C C C C C C C C
1 chr1_523324 0 523324 G G C C C C C C C C C C C C C C C C G G
1 chr1_524297 0 524297 C C C C C C T T T T C C C C C C C C C C
1 chr1_529457 0 529457 C C C C C C C C C C C C C C C C T T C C
1 chr1_535656 0 535656 G G G G G G G G A A A A G G G G G G G G
1 chr1_538812 0 538812 G G A A A A G G A A A A A A A A A A G G
1 chr1_541434 0 541434 C C C C C T C C C C C C C C C C C C C C
1 chr1_549337 0 549337 C C C C C C C C C C C C C C C C T T C C
1 chr1_618683 0 618683 C C C C C C C C C C C C T T C C C C C C
1 chr1_620336 0 620336 A A C C C C A A C C C C C C C C C C A A
1 chr1_621829 0 621829 T T T T T T T T C C T T T T T T T T T T
1 chr1_627779 0 627779 T T T T T T T T T T T T C T T T T T T T
1 chr1_630028 0 630028 C T C C C C T T C C C C C C C C C C T T
1 chr1_630380 0 630380 C T T T T T T T T T T T T T T T T T T T
1 chr1_633185 0 633185 C C C C C C C C G G G G C C C C C C C C
1 chr1_633403 0 633403 C C A A A A C C C C C C C C C C C C C C
1 chr1_635972 0 635972 A G G G G G G G G G G G G G G G G G G G
1 chr1_645205 0 645205 T T T T T T T T T T T T G T T T T T T T
1 chr1_647025 0 647025 C C C C C C C C C C T T C C C C C C C C
1 chr1_647850 0 647850 A G G G G G A A G G G G G G G G G G A A
1 chr1_650287 0 650287 C C C C C C C C C C C C A C A A C C C C
1 chr1_650412 0 650412 G G G G G G G G A A A A G G G G G G G G
1 chr1_655530 0 655530 C C C C C C C C A A C C C C C C C C C C
1 chr1_658605 0 658605 G G G G G G G G A A A A G G A G G G G G
1 chr1_658876 0 658876 G G G G G G G G G G G G G T G G G G G G
1 chr1_664451 0 664451 G G G G G G G G G G G G A A A A G G G G
1 chr1_671605 0 671605 G G G G G G G G G G G G G G A G G G G G
1 chr1_674505 0 674505 A A A A A A A A C C C C A A A A A A A A
1 chr1_678457 0 678457 A A A A A C A A A A A A A A A A A A A A
1 chr1_685834 0 685834 C C C C C T C C C C C C C C C C C C C C
1 chr1_688811 0 688811 G G G G G G G G G G G G A A A A A A G G
1 chr1_689065 0 689065 G G G G A G G G G G G G G G G G G G G G
1 chr1_691116 0 691116 G G G G G G G G G G G G G G G G A A G G
1 chr1_693282 0 693282 G G G G G G G G G G G G G G G G A A G G
1 chr1_693810 0 693810 A A C C C C A A A A A A A A A A A A A A
1 chr1_699381 0 699381 G G G G G G G G G G G G A G G G G G G G
1 chr1_701156 0 701156 G G G G G G G G G G G G G G A A G G G G
1 chr1_702368 0 702368 C C C C C C C C C C C C C T C C C C C C
1 chr1_705806 0 705806 G G G G G G T T G G G G G G G G G G G G
1 chr1_710311 0 710311 C C C C C C T T C C C C C C C C C C C C
1 chr1_711009 0 711009 C C C C C C C C C C C C C C T T C C C C
1 chr1_725089 0 725089 T T G G G G G G G G G G G G G G G G G G
1 chr1_728455 0 728455 C C C C C C C C C C C C C C G G C C C C
1 chr1_733574 0 733574 G G G G G G G G T T T T G G G G G G G G
1 chr1_741826 0 741826 A A A A A A A A A A A A A A A T A A A A
1 chr1_742051 0 742051 C C C C C C C C C C C C C C C T C C C C
1 chr1_743945 0 743945 G G G G G G G G G G G G A G G G A A G G
1 chr1_744703 0 744703 A A A A A A A A G G G G A A A A A A A A
1 chr1_748916 0 748916 G G A G G G G G G G G G G G G G G G G G
1 chr1_750454 0 750454 G G G G G G G G A A A A G G G G G G G G
1 chr1_755009 0 755009 C C C C C C C C C C C C C C C C A A C C
1 chr1_759360 0 759360 C C T T C C C C C C C C C C C C C C C C
1 chr1_759916 0 759916 C C C C C C C C T T C T C C C C C C C C
1 chr1_760832 0 760832 G G G G A A G G G G G G G G G G G G G G
1 chr1_763157 0 763157 C C C C C C C C G G G G C C C C C C C C
1 chr1_774510 0 774510 C C G G C C C C C C C C C C C C C C C C
1 chr1_775189 0 775189 C C C T C C C C C C C C C C C C C C C C
1 chr1_776207 0 776207 G G G G G G G G G G G G C G G G G G G G
1 chr1_776882 0 776882 C C C C G G C C C C C C C C C C C C C C
1 chr1_777623 0 777623 A G G G G G G G G G G G G G G G G G G G
1 chr1_779471 0 779471 C C C T C C C C C C C C C C C C C C C C
1 chr1_784272 0 784272 G G G G G G G G G G G G A G G G G G G G
1 chr1_784376 0 784376 C C C C C C C C C C C C G G G G G G C C
1 chr1_787377 0 787377 C C C C C C C C C C C C C C C C T T C C
1 chr1_788875 0 788875 G G A A A A A A A A A A A A A A A A G G
1 chr1_790303 0 790303 C C C C C T C C C C C C C C C C C C C C
1 chr1_790577 0 790577 C C C C C C C C C C C C A A A A A A C C
1 chr1_793384 0 793384 C C C C C C C C C C C G C C C C C C C C
1 chr1_793653 0 793653 A A A A A A A A G G G G A A A A A A A A
1 chr1_796301 0 796301 A A A A A A A A G G G G A A A A A A A A
1 chr1_796855 0 796855 C C C C C C C C C C C C C C C T C C C C
1 chr1_806680 0 806680 T T T T T T T T T T T T T T T T C C T T
1 chr1_810660 0 810660 C C C C C C C C C C C C C T C C C C C C
1 chr1_816897 0 816897 A G G G G G G G G G G G G G G G G G G G
1 chr1_818499 0 818499 G G A A A A G G G G G G G G G G G G G G
1 chr1_819685 0 819685 G G G G G G G G A A A A G G G G G G G G
1 chr1_819799 0 819799 G G T T T T T T T T T T T T T T T T G G
1 chr1_825398 0 825398 A A A A A A A A A A A G A A A A A A A A
1 chr1_828454 0 828454 G G G G G G G G T T T T G G G G G G G G
1 chr1_831562 0 831562 C C C C C C C C C C C C C T C C C C C C
1 chr1_832739 0 832739 G G G G G G G G G G G G G G A G G G G G
1 chr1_835669 0 835669 T T T T T T T T T T T T T T C C T T T T
1 chr1_836247 0 836247 G G G G A G G G A A A A G G G G G G G G
1 chr1_838057 0 838057 C C C C C C C C C C C C C C C C C T C C
1 chr1_839375 0 839375 G G G G G G G G A A A A G G G G G G G G
1 chr1_844767 0 844767 G G G G G G G G G G G G G G G G A A G G
1 chr1_848635 0 848635 C C C C C C C C C C C C C T C C C C C C
1 chr1_857022 0 857022 C C C C C C C C T T T T C C C C C C C C
1 chr1_862391 0 862391 G G G G G G G G G G G G C G G G G G G G
1 chr1_865208 0 865208 A A G G G G A A G G G G G G A A G G A A
1 chr1_874451 0 874451 G G G G A G G G G G G G G G G G G G G G
1 chr1_890766 0 890766 A G G G G G G G G G G G G G G G G G A A
1 chr1_907192 0 907192 C C C C C C C C C C C C C G C C C C C C
1 chr1_915290 0 915290 G G G G G G G G A A A A G G G G G G G G
1 chr1_916525 0 916525 C C C C C C C C C C C C C C C C G G C C
1 chr1_917287 0 917287 G G G G G G G G A A A A G G G G G G G G
1 chr1_917910 0 917910 C C C C C G C C C C C C C C C C C C C C
1 chr1_918865 0 918865 C C C C C C C C C C C C C C C T C C C C
1 chr1_924782 0 924782 C C C C C C C C C C C C C C T T C C C C
1 chr1_925710 0 925710 G G G G G G G G G G G G G G G G A A G G
1 chr1_927424 0 927424 A A A A A A A A T T T T A A A A A A A A
1 chr1_929965 0 929965 G G A A G G G G G G G G G G G G G G G G
1 chr1_931599 0 931599 A A A A A A A A A A A A G G G G A A A A
1 chr1_931615 0 931615 C C C C C C C C T T T T C C C C C C C C
1 chr1_934969 0 934969 T T T T T T T T T T T T T T C T T T T T
1 chr1_935228 0 935228 G G G G G G G G G G G G A G G G G G G G
1 chr1_945855 0 945855 C C C C C C C C C C C C C T C C C C C C
1 chr1_947191 0 947191 C C C C C C C C C C C C C C C C T T C C
1 chr1_948734 0 948734 C C C C C C C C C C C C T T T T C C C C
1 chr1_951570 0 951570 A A A A A A A A G G A A A A A A A A A A
1 chr1_952593 0 952593 G G G G G T G G G G G G G G G G G G G G
1 chr1_960237 0 960237 G G G G G G G G G G G G G G A A G G G G
1 chr1_960572 0 960572 G G G G G G G G A A A A G G G G G G G G
1 chr1_962045 0 962045 T T T T T T T T T T T T A T T T T T T T
1 chr1_966301 0 966301 A A A A A A A A G G G G A A A A A A A A
1 chr1_966563 0 966563 C C C C C C C C C C C C A C C C C C C C
1 chr1_974896 0 974896 T T G G G G T T T T T T T T T T T T T T
1 chr1_979001 0 979001 C C C C C C C C C C C C C C T T C C C C
1 chr1_988362 0 988362 C C T T T T C C C C C C C C C C C C C C
1 chr1_988711 0 988711 C C C C C C C C C C C C C T C C C C C C
1 chr1_992107 0 992107 C C C C C C C C C C C C C C T T C C C C
1 chr1_992401 0 992401 G G G G G G C C G G G G G G G G G G G G
1 chr1_1000273 0 1000273 G G G G G G G G G G G G A G G G G G G G
1 chr1_1001915 0 1001915 C C C C C C T T C C C C C C C C C C C C
1 chr1_1009048 0 1009048 C C C C C C C C C C C C C C T T C C C C
1 chr1_1010631 0 1010631 A A T T T T A A A A A A A A A A A A A A
1 chr1_1010866 0 1010866 C C C C C C C C C C C T C C C C C C C C
1 chr1_1011643 0 1011643 G G G G G G G G G G G G G G G G A A G G
1 chr1_1014107 0 1014107 A A G G G G A A G G G G A A A A A A A A
1 chr1_1016455 0 1016455 G G G G G G G G G G A G G G G G G G G G
1 chr1_1018941 0 1018941 C C C C C T C C C C C C C C C C C C C C
1 chr1_1023482 0 1023482 G G G G G G G G G G G G A G G G G G G G
1 chr1_1029563 0 1029563 T T C C C C T T T T T T T T T T T T T T
1 chr1_1031363 0 1031363 G G A A A A G G G G G G G G G G G G G G
1 chr1_1048234 0 1048234 C C C C C C C C T T T T C C C C C C C C
1 chr1_1056628 0 1056628 G G G G G G G G G G A G G G G G G G G G
1 chr1_1061506 0 1061506 C C C C C T C C C C C C C C C C C C C C
1 chr1_1077300 0 1077300 C C C C C C G G C C C C C C C C C C C C
1 chr1_1081641 0 1081641 C C T T T T C C C C C C C C C C C C C C
1 chr1_1084618 0 1084618 T T C T T T T T T T T T T T T T T T T T
1 chr1_1086464 0 1086464 C C C C A C C C C C C C C C C C C C C C
1 chr1_1087513 0 1087513 C C C C C C C C G G C C C C C C C C C C
1 chr1_1094668 0 1094668 G G A G G G G G G G G G G G G G G G G G
1 chr1_1099840 0 1099840 G G G G G G G G G G G G G G A A G G G G
1 chr1_1101935 0 1101935 G G G T G G G G G G G G G G G G G G G G
1 chr1_1102330 0 1102330 A A A A A A A A A A A A A G A A A A A A
1 chr1_1105556 0 1105556 G G G G G G G G G G G G G G G G A A G G
1 chr1_1106471 0 1106471 G G G G G G G G G G G G C G G G G G G G
1 chr1_1107261 0 1107261 A A A A A A A A G G G G A A A A A A A A
1 chr1_1109090 0 1109090 A A A A A A A A A A A A A A A A G G A A
1 chr1_1109355 0 1109355 C C T T C T C C C C C C C C C C C C C C
1 chr1_1116244 0 1116244 C C C C C C C C G G G G C C C C C C C C
1 chr1_1133808 0 1133808 G G G G G G G G G G G G G G A A G G G G
1 chr1_1135586 0 1135586 G G T T T T G G T T T T T T T T T T G G
1 chr1_1136501 0 1136501 C C C C C C C C T T T T C C C C C C C C
1 chr1_1137552 0 1137552 T T T T T T T T C C C C T T T T T T T T
1 chr1_1144238 0 1144238 T T T T T T T T T T T T C C T T T T T T
1 chr1_1146161 0 1146161 A A A A A A A A T T T T A A A A A A A A
1 chr1_1149445 0 1149445 C C C C C C C C C C C C C C C C T T C C
1 chr1_1156250 0 1156250 C C C T C C C C C C C C C C C C C C C C
1 chr1_1156409 0 1156409 A A A A A A A A C C C C A A A A A A A A
1 chr1_1162084 0 1162084 A A A A A A A A A A A A A A A A G G A A
1 chr1_1175869 0 1175869 A A A A A A A A A A A A A A G G A A A A
1 chr1_1176853 0 1176853 T T T T C T T T T T T T T T T T T T T T
1 chr1_1177164 0 1177164 C C C C C C C C C C C C C C T T C C C C
1 chr1_1191288 0 1191288 G G G G G G G G G G G G G G G G A A G G
1 chr1_1191674 0 1191674 C C C C C C C C C C C C C T C C C C C C
1 chr1_1192254 0 1192254 G G G G G G G G A A A A G G G G G G G G
1 chr1_1203284 0 1203284 G G A A A A G G G G G G G G G G G G G G
1 chr1_1203962 0 1203962 G G G G G G G G G G G G G G G G A A G G
1 chr1_1210446 0 1210446 C C C C C C C C C C C C C T C C C C C C
1 chr1_1220938 0 1220938 A A A A A A A A A A A A A T T T A A A A
1 chr1_1224715 0 1224715 T T T T T T T T C C C T T T T T T T T T
1 chr1_1225433 0 1225433 A A A A A A A A C C C C A A A A A A A A
1 chr1_1225654 0 1225654 C C C C C C C C C C C C C T C C C C C C
1 chr1_1227183 0 1227183 G G G G G G G G G G G G G G G G A A G G
1 chr1_1233373 0 1233373 C C T T C C C C C C C C C C C C C C C C
1 chr1_1245496 0 1245496 C C T T C C C C C C C C C C C C C C C C
1 chr1_1246646 0 1246646 G G G G C C G G G G G G G G G G G G G G
1 chr1_1247031 0 1247031 A A A A A A A A A A A A A A C C A A A A
1 chr1_1253433 0 1253433 G G G G G G G G G G G G A G G G G G G G
1 chr1_1258441 0 1258441 C C C C C C C C T T T T C C C C C C T T
1 chr1_1262025 0 1262025 G G G G G G A A G G G G G G G G G G G G
1 chr1_1263719 0 1263719 C C C C T T C C C C C C C C C C C C C C
1 chr1_1290013 0 1290013 A A A A A A A A T T T T A A A A A A A A
1 chr1_1294668 0 1294668 T T T T T T T T C C C C C C C C C C T T
1 chr1_1297758 0 1297758 G G G G G G G G G G G G A G G G G G G G
1 chr1_1299464 0 1299464 G G G G G G G G G G G G A G G G G G G G
1 chr1_1301604 0 1301604 G G G G G G G G G G G G G G T T G G G G
1 chr1_1302047 0 1302047 C C C C C C C C T T T T C C C C C C C C
1 chr1_1309066 0 1309066 A A A A A C A A A A A A A A A A A A A A
1 chr1_1309560 0 1309560 T T T T T T T T A A A A T T T T T T T T
1 chr1_1318053 0 1318053 G G G G G G G G G G G G A G G G G G G G
1 chr1_1318218 0 1318218 G G G G G G G G G G G G G G A A G G G G
1 chr1_1323008 0 1323008 C C C C C T C C C C C C C C C C C C C C
1 chr1_1325293 0 1325293 C C C C T T C C C C C C C C C C C C C C
1 chr1_1325324 0 1325324 C C T T C C C C T T T T C C C C C C C C
1 chr1_1329305 0 1329305 T T T T T T T T T T T T T T G G T T T T
1 chr1_1337601 0 1337601 C C C C C C C C C C C T C C C C C C C C
1 chr1_1343255 0 1343255 G G G G G G G G G G G G G G A A G G G G
1 chr1_1345567 0 1345567 G G A A A G G G G G G G G G G G G G G G
1 chr1_1356412 0 1356412 C C C C C C C C T T T T C C C C C C C C
1 chr1_1359955 0 1359955 G G G G G G A A G G G G G G G G G G G G
1 chr1_1360352 0 1360352 G G G G G G A A G G G G G G G G G G G G
1 chr1_1367856 0 1367856 C C C C C C C C C C C C C G C C C C C C
1 chr1_1388820 0 1388820 C C C C C C C C C C C C C T C C C C C C
1 chr1_1394774 0 1394774 A A A A A A A A G G G G A A A A A A A A
1 chr1_1408522 0 1408522 C C A A A A C C A A A A A A A A A A C C
1 chr1_1408854 0 1408854 C C C C C C C C C C C C T T C C C C C C
1 chr1_1409423 0 1409423 T T T T T T T T C C C C T T T T T T T T
1 chr1_1410899 0 1410899 C C C C C T C C C C C C C C C C C C C C
1 chr1_1412814 0 1412814 G G G G G G G G G G G G G G G G A A G G
1 chr1_1417930 0 1417930 G G G G G G G G A A G G G G G G G G G G
1 chr1_1422722 0 1422722 C C C C C C C C C C A C C C C C C C C C
1 chr1_1428095 0 1428095 C C C C C C C C C C C C C T C C C C C C
1 chr1_1435700 0 1435700 C C C C C C C C C C C C C C T T C C C C
1 chr1_1438216 0 1438216 G G A G G G G G G G G G G G G G G G G G
1 chr1_1439458 0 1439458 G G G G G G G G T T T T G G G G G G G G
1 chr1_1441918 0 1441918 T T C C C T T T T T T T T T T T T T T T
1 chr1_1442175 0 1442175 T T T T T T T T C C C C T T T T T T T T
1 chr1_1442597 0 1442597 G G C G C G G G G G G G G G G G G G G G
1 chr1_1444939 0 1444939 C C C C C C C C C C C C C C T T C C C C
1 chr1_1451003 0 1451003 C T C C C C C C C C C C C C C C C C T T
1 chr1_1454251 0 1454251 G G G G C G G G G G G G G G G G G G G G
1 chr1_1455090 0 1455090 T T T T T T T T C C C C T T T T T T T T
1 chr1_1455885 0 1455885 T T T T T T T T A A A A T T T T T T T T
1 chr1_1458846 0 1458846 G G G G G G G G G G G G G G A A G G G G
1 chr1_1468926 0 1468926 T T T T T T T T C C C C T T T T T T T T
1 chr1_1469835 0 1469835 A A A A A A A A A A A A A C A A A A A A
1 chr1_1476827 0 1476827 C C C C C C C C C C C C C C C C T T C C
1 chr1_1479188 0 1479188 A A A A A A A A A A A A A G A A A A A A
1 chr1_1483566 0 1483566 C C C C C C C C C C C C C C T T C C C C
1 chr1_1485622 0 1485622 C C C C C C C C T T T T C C C C C C C C
1 chr1_1494157 0 1494157 C C C C C C C C C C C C C T C C C C C C
1 chr1_1499582 0 1499582 A A A A A A A A A A A A G G A A A A A A
1 chr1_1505187 0 1505187 G G G G G G G G A A A G G G G G G G G G
1 chr1_1506643 0 1506643 T T C C C C T T C C C C C C C C C C T T
1 chr1_1513943 0 1513943 C C T T C C C C C C C C C C C C C C C C
1 chr1_1513970 0 1513970 C C G G G G G G G G G G G G G G G G G G
1 chr1_1521383 0 1521383 G G G G G G G G G G G G A A G G G G G G
1 chr1_1522737 0 1522737 C C C C C C C C C C C C C C G G C C C C
1 chr1_1526658 0 1526658 C C C C C C C C G G C C C C C C C C C C
1 chr1_1531257 0 1531257 G G G G G G G G A A A A G G G G G G G G
1 chr1_1536187 0 1536187 A A G G A A A A A A A A A A A A A A A A
1 chr1_1542259 0 1542259 G G G G G G G G C C C C G G G G G G G G
1 chr1_1543005 0 1543005 G G T T T T G G T T T T T T T T T T G G
1 chr1_1545096 0 1545096 G G G G G G G G G G G G G G A A G G G G
1 chr1_1549697 0 1549697 A A G G G G A A G G G G G G G G G G A A
1 chr1_1560020 0 1560020 C C C G C G C C C C C C C C C C C C C C
1 chr1_1561418 0 1561418 C C C T C C C C C C C C T T T T C C C C
1 chr1_1564292 0 1564292 T T C C C C T T T T T T T T T T T T T T
1 chr1_1565596 0 1565596 G G G G G G G G A A A A G G G G G G G G
1 chr1_1565804 0 1565804 G G G G G G G G A A A A G G G G G G G G
1 chr1_1566432 0 1566432 G G G G G G G G G G G G T T T T T T G G
1 chr1_1568514 0 1568514 C C C C C C C C C C C C T T T T T T C C
1 chr1_1570563 0 1570563 T T T T T T T T C C C C T T T T T T T T
1 chr1_1581257 0 1581257 A G A A A A G G A A A A A A A A A A A A
1 chr1_1593240 0 1593240 A G G G G G A A G G G G G G G G G G G G
1 chr1_1595183 0 1595183 C C C C C C C C C C C C C C T T C C C C
1 chr1_1595651 0 1595651 C T C C C C T T C C C C C C C C C C C C
1 chr1_1607642 0 1607642 G G A A G G G G G G G G G G G G G G G G
1 chr1_1613019 0 1613019 T T T T T T T T C C C C C C T T C C T T
1 chr1_1614345 0 1614345 A G G G G G G G G G G G G G G G G G G G
1 chr1_1615297 0 1615297 C C C C C C C C C C C C C C T T C C C C
1 chr1_1616435 0 1616435 C C T T C T C C C C C C C C C C C C C C
1 chr1_1618221 0 1618221 C C C C C C C C C C C C C C C C C T C C
1 chr1_1619090 0 1619090 G G G G G G G G G G G G G G G G A A G G
1 chr1_1633044 0 1633044 T T T T T T T T C C C C T T T T T T T T
1 chr1_1633185 0 1633185 G G G G G G G G G G G G A A A A A A G G
1 chr1_1642064 0 1642064 G G G G G G G G G G G G A G G G G G G G
1 chr1_1643438 0 1643438 A A G G G G A A G G G G G G G G A A A A
1 chr1_1647195 0 1647195 A A A A A A A A C C C C A A A A A A A A
1 chr1_1649215 0 1649215 T T T T T T T T T T T T C C T T C C T T
1 chr1_1653219 0 1653219 T T C C C C T T C C C C C C C C C C T T
1 chr1_1655927 0 1655927 A A A A A A A A G G G G A A A A A A A A
1 chr1_1657825 0 1657825 G G G G G G G G A A A A G G G G G G G G
1 chr1_1658161 0 1658161 T T T T T T T T C C C C T T T T T T T T
1 chr1_1661176 0 1661176 T T T T T T T T C C C C C C C C C C T T
1 chr1_1667119 0 1667119 G G G G G G G G G G G G G G A A G G G G
1 chr1_1678920 0 1678920 T T T T T T T T T T T T C T T T T T T T
1 chr1_1679031 0 1679031 G G G G G G G G G G G G G T G G G G G G
1 chr1_1679360 0 1679360 G G G G G G G G A A A G G G G G G G G G
1 chr1_1679930 0 1679930 A A A A A A A A A A A A A G A A A A A A
1 chr1_1681049 0 1681049 G G G G G G G G G G G G A G G G G G G G
1 chr1_1681502 0 1681502 G G G G A G G G A A A G G G G G G G G G
1 chr1_1682239 0 1682239 G G G G A G G G G G G G G G G G G G G G
1 chr1_1685478 0 1685478 G G C C G G G G G G G G G G G G G G G G
1 chr1_1685822 0 1685822 A A A A A A A A A A A A A A A A G G A A
1 chr1_1687532 0 1687532 T T T T T T T T A A A A T T T T T T T T
1 chr1_1687879 0 1687879 A A A A A A A A A A A A A C C C C C A A
1 chr1_1704315 0 1704315 C C C C A C C C C C C C C C C C C C C C
1 chr1_1707244 0 1707244 T T T T C C T T T T T T T T T T T T T T
1 chr1_1707605 0 1707605 T T T T T T T T T T G T T T T T T T T T
1 chr1_1708399 0 1708399 C C C C C T C C C C C C C C C C C C C C
1 chr1_1711055 0 1711055 C T T T T T T T T T T T T T T T T T T T
1 chr1_1715161 0 1715161 A A A A A A A A G G G G A A A A A A A A
1 chr1_1715186 0 1715186 A A A A A A A A G G G G A A A A A A A A
1 chr1_1715744 0 1715744 G G G G T T G G G G G G G G G G G G G G
1 chr1_1716593 0 1716593 C C C C C T C C C C C C C C C C C C C C
1 chr1_1726879 0 1726879 G G G G G G G G G G G G A G G G G G G G
1 chr1_1732913 0 1732913 G G G G A G G G G G G G G G G G G G G G
1 chr1_1738116 0 1738116 G G G G G G G G G G G G A G G G G G G G
1 chr1_1740927 0 1740927 C C C C C C C C C C C C C C C C C T C C
1 chr1_1745830 0 1745830 C C C C C C C C G G G G C C C C C C C C
1 chr1_1751082 0 1751082 C C C C C C C C A A C C C C C C C C C C
1 chr1_1756808 0 1756808 G G G G G G G G G G G G G G G G C G G G
1 chr1_1759148 0 1759148 T T T T T T T T C C C C T T T T T T T T
1 chr1_1760270 0 1760270 C C C C C C C C C C C C A C C C C C C C
1 chr1_1768693 0 1768693 C C C C C C C C G G G G C C C C C C C C
1 chr1_1770238 0 1770238 A A G G G G A A A A A A G G G G G G A A
1 chr1_1771634 0 1771634 A A A A A A A A G G G G A A A A A A A A
1 chr1_1774151 0 1774151 G G G G G G G G G G A G G G G G G G G G
1 chr1_1783665 0 1783665 C C C C C C C C G G G G C C C C C C C C
1 chr1_1791027 0 1791027 C C C C C C C C C C C C C T C C C C C C
1 chr1_1794727 0 1794727 A A A A A A A A G G G G A A A A A A G G
1 chr1_1799489 0 1799489 G G G G G G G G C C C C G G G G G G G G
1 chr1_1803589 0 1803589 A A A A A A A A A A A A A C A A A A A A
1 chr1_1807158 0 1807158 C C C C C C C C C C C C C C T T C C C C
1 chr1_1810671 0 1810671 C C C C C C C C C C C C C C C C T T C C
1 chr1_1820831 0 1820831 A A A A A A A A A A A A A G A A A A A A
1 chr1_1827167 0 1827167 A A A A A A A A A A A A C C A A A A A A
1 chr1_1836348 0 1836348 G G G G G G G G G G G G G G G G A G G G
1 chr1_1854367 0 1854367 C C C C C C C C C C C C C C C C A C C C
1 chr1_1859209 0 1859209 G G G G G G G G G G G G A G G G G G G G
1 chr1_1865353 0 1865353 T T T T T T T T T T T T C C T T T T T T
1 chr1_1866172 0 1866172 T T T T T T T T T T T T T T T T A A T T
1 chr1_1866400 0 1866400 T T T T T T T T C C C C T T T T T T T T
1 chr1_1873332 0 1873332 C C C C C C C C C C C C T T C C C C C C
1 chr1_1893390 0 1893390 C C C C C C C C T T T T C C C C C C C C
1 chr1_1896420 0 1896420 T T T T T T T T T T T T T T T T C T T T
1 chr1_1898660 0 1898660 C C C T C C C C C C T T C C C C C C C C
1 chr1_1903190 0 1903190 T T C C C C T T C C C C C C C C C C T T
1 chr1_1903327 0 1903327 C C C T C C C C C C C C C C C C C C C C
1 chr1_1903656 0 1903656 C C C T C C C C C C T T C C C C C C C C
1 chr1_1906210 0 1906210 A A A C A A A A A A A A A A A A A A A A
1 chr1_1915388 0 1915388 C C A C C C C C C C C C C C C C C C C C
1 chr1_1921131 0 1921131 A A A G A A A A A A A A A A A A A A A A
1 chr1_1921200 0 1921200 A A A A A A A A G G G G A A A A A A A A
1 chr1_1921855 0 1921855 C C C C C C C C C C C C C C C C A C C C
1 chr1_1922553 0 1922553 C C C C C C C C C C C C C C C C T T C C
1 chr1_1938304 0 1938304 G G G G G G G G G G G G A G G G G G G G
1 chr1_1938965 0 1938965 G G G G G G G G T T T T G G G G G G G G
1 chr1_1941003 0 1941003 G G G G G G G G G G G G G T G G G G G G
1 chr1_1944097 0 1944097 G G G G G G G G G G G G G G G G G T G G
1 chr1_1945846 0 1945846 T T G T T T T T T T T T T T T T T T T T
1 chr1_1950856 0 1950856 T T T T T T T T G G G G T T T T T T T T
1 chr1_1952073 0 1952073 G G A A A A G G G G G G G G A A G G G G
1 chr1_1963649 0 1963649 A A A A A A G G A A A A A A A A A A A A
1 chr1_1964636 0 1964636 A A A A A A A A A A A A A G A A A A A A
1 chr1_1966270 0 1966270 T T T T T T T T T T T T A A T T T T T T
1 chr1_1968215 0 1968215 T T T T T T T T T T T T C T T T T T T T
1 chr1_1969621 0 1969621 A A A A A A A A A A A A A A A A A T A A
1 chr1_1984483 0 1984483 T T T T T T T T C T C C T T T T T T T T
1 chr1_1990036 0 1990036 G G G G G G G G G G G G A G G G A A G G
1 chr1_1993313 0 1993313 G G T T G G G G T T T T G G G G G G G G
1 chr1_1995373 0 1995373 G G G G G G G G T T T T G G G G G G G G
1 chr1_1995922 0 1995922 T T C C C C T T T T T T C C C C C C T T
1 chr1_1996582 0 1996582 G G G G A G G G G G G G G G A A A A G G
1 chr1_1999265 0 1999265 C C C C C C C C A A A A C C C C C C C C
1 chr1_2025637 0 2025637 C C C C C C C C C C C T C C C C C C C C
1 chr1_2036545 0 2036545 C C C C C C T T C C C C C C C C C C C C
1 chr1_2036793 0 2036793 C C C T C C C C C C C C C C C C C C C C
1 chr1_2037758 0 2037758 C C C C C C C C C C C C C T C C C C C C
1 chr1_2039879 0 2039879 G G G G G G G G G G G G G G G G C C G G
1 chr1_2041853 0 2041853 A A A A A A A A A A A T A A A A A A A A
1 chr1_2042230 0 2042230 C C C C C C C C G G G G C C C C C C C C
1 chr1_2047803 0 2047803 G G A A A A G G G G G G A G G G G G G G
1 chr1_2054314 0 2054314 G G G G G G G G G G A G G G G G G G G G
1 chr1_2066636 0 2066636 C C C T C C C C C C C C C C C C C C C C
1 chr1_2069494 0 2069494 C C C C C C C C C C C C T T C C C C C C
1 chr1_2069980 0 2069980 G G G G G G G G A A A A G G G G G G G G
1 chr1_2072153 0 2072153 C C C C C C C C C C C T C C C C C C C C
1 chr1_2076298 0 2076298 A A A A A G A A A A A A A A A A A A A A
1 chr1_2078967 0 2078967 A G A A A A G G G G G G G G A A G G G G
1 chr1_2079538 0 2079538 T T T T T T T T C T T T T T T T T T T T
1 chr1_2080008 0 2080008 G G G G G G G G G G G G T T G G G G G G
1 chr1_2091520 0 2091520 G G G G G G G G G G G G G G A A G G G G
1 chr1_2092464 0 2092464 A A A A A A A A G G G G A A A A A A A A
1 chr1_2094832 0 2094832 G G G G G G G G G G G G G G A A G G G G
1 chr1_2097522 0 2097522 A A G G A A A A A A A A A A A A A A A A
1 chr1_2098712 0 2098712 G G G G G G G G G G G G A G G G G G G G
1 chr1_2105347 0 2105347 A A A A A A A A G G G G A A A A A A A A
1 chr1_2113168 0 2113168 T T T T C T T T T T T T T T T T T T T T
1 chr1_2116342 0 2116342 A A A A A A A A G G G G A A A A A A A A
1 chr1_2118170 0 2118170 G G G G G G G G G G G G G G G G A G G G
1 chr1_2121178 0 2121178 C C C C C C C C T T T T C C C C C C C C
1 chr1_2123244 0 2123244 C C C C C C C C C T C C C C C C C C C C
1 chr1_2123600 0 2123600 G G G G A G G G G G G G G G G G G G G G
1 chr1_2127652 0 2127652 C C C C C C C C C T C C C C C C C C C C
1 chr1_2130094 0 2130094 A A A A G G A A A A A A A A A A A A A A
1 chr1_2139188 0 2139188 T T T T T T T T G G G G T T T T T T T T
1 chr1_2140398 0 2140398 G G G G G G G G G G G G G G G G A A G G
1 chr1_2140836 0 2140836 G G C C C C G G C C C C C C C C C C G G
1 chr1_2143372 0 2143372 C C C C C C C C A A A A C C C C C C C C
1 chr1_2145689 0 2145689 C C C C C C T T C C C C C C C C C C C C
1 chr1_2147376 0 2147376 G G G G G G G G C C C C G G G G G G G G
1 chr1_2149690 0 2149690 G G G G G G G G G G G G G G T T G G G G
1 chr1_2150441 0 2150441 A A A A A T A A A A A A A A A A A A A A
1 chr1_2151387 0 2151387 G G G G G G G G G T G G G G G G G G G G
1 chr1_2157344 0 2157344 G G G G G G G G G G G G G G G G A A G G
1 chr1_2159497 0 2159497 C C C C C C C C C C C T C C C C C C C C
1 chr1_2164143 0 2164143 G G G G G G G G G G G G G G A A G G G G
1 chr1_2165366 0 2165366 G G G G G G G G A A A A G G G G G G G G
1 chr1_2172359 0 2172359 G G A A A A G G G G G G A G G G A A G G
1 chr1_2173730 0 2173730 C C C C C T C C C T C C C C C C C C C C
1 chr1_2176529 0 2176529 T T T T T T T T T T T T T T C C T T T T
1 chr1_2178871 0 2178871 G G G G G G G G G G G G G G A A G G G G
1 chr1_2182805 0 2182805 G G G G G G G G C C C C G G G G G G G G
1 chr1_2196493 0 2196493 C T C C C C C C C C C C C C C C C C C C
1 chr1_2198795 0 2198795 C C C C C C C C C C C C A C C C C C C C
1 chr1_2204907 0 2204907 T T G G G G T T T T T T T T T T T T T T
1 chr1_2209591 0 2209591 C C C C C C C C C C T T C C C C C C C C
1 chr1_2209995 0 2209995 T T T T T T T T C C C C T T T T T T T T
1 chr1_2210727 0 2210727 G G G G A G G G G G G G G G G G G G G G
1 chr1_2212025 0 2212025 T T T T T T T T C C C C T T T T T T T T
1 chr1_2218755 0 2218755 A A A A A A A A A A A A A A A A A T A A
1 chr1_2221894 0 2221894 T T T T G T T T T T T T T T T T T T T T
1 chr1_2223496 0 2223496 C C C C C C C C T T T T C C C C C C C C
1 chr1_2233064 0 2233064 G G G G G G G G C C C C G G G G G G G G
1 chr1_2237171 0 2237171 G G G G G G G G A G A A G G G G G G G G
1 chr1_2239937 0 2239937 A A A A A A A A A A A A A A A A A G A A
1 chr1_2244089 0 2244089 A T T T T T T T T T T T T T T T T T A A
1 chr1_2244674 0 2244674 G G C C C C G G C C C C C C C C C C G G
1 chr1_2245350 0 2245350 A A C C C C A A A A A A C C C C C C A A
1 chr1_2247216 0 2247216 T T C C C C T T T T T T C C C C C C T T
1 chr1_2247642 0 2247642 G G T T T T G G T T T T G G G G T T G G
1 chr1_2247674 0 2247674 G G G G G G A A G G G G G G G G G G G G
1 chr1_2252092 0 2252092 C C C C C C C C C C C C C C A A C C C C
1 chr1_2252293 0 2252293 C C C C C C C C C C C C C C T T C C C C
1 chr1_2259388 0 2259388 C C C C C C C C C C C C C G C C C C C C
1 chr1_2259879 0 2259879 G G A A G G G G G G G G G G G G G G G G
1 chr1_2262797 0 2262797 T T T T T T T T C C C C T T T T T T T T
1 chr1_2265960 0 2265960 G G G G G G G G G G G G A G G G G G G G
1 chr1_2269042 0 2269042 G G G G G G G G A A A A G G G G G G G G
1 chr1_2276141 0 2276141 A A A A A A A A G G G G A A A A A A A A
1 chr1_2277363 0 2277363 T T T T T T T T C T T T T T T T T T T T
1 chr1_2282114 0 2282114 G G G G G G G G G G G G G G G G A A G G
1 chr1_2283807 0 2283807 G G C C C C G G C C C C C C C C C C G G
1 chr1_2286575 0 2286575 C C T T C C C C C C C C C C C C C C C C
1 chr1_2286780 0 2286780 G G A G G G G G G G G G G G G G G G G G
1 chr1_2292785 0 2292785 G G G G G G G G G G G G A G G G G G G G
1 chr1_2296465 0 2296465 G G G G G G G G G G A A G G G G G G G G
1 chr1_2299029 0 2299029 A G G G G G G G G G G G G G G G G G G G
1 chr1_2299185 0 2299185 G G G G G G A A G G G G G G G G G G G G
1 chr1_2300795 0 2300795 A A A A A A A A A G G G A A A A A A A A
1 chr1_2301195 0 2301195 A A A A A A A A A A A A A A A A A G A A
1 chr1_2302247 0 2302247 C C C C C C C C C C C C C C C C A C C C
1 chr1_2302917 0 2302917 G G G G C G G G G G G G G G G G G G G G
1 chr1_2303410 0 2303410 C C G G C C C C C C C C C C C C C C C C
1 chr1_2306507 0 2306507 A A C C A C A A C C C C C C C C C C A A
1 chr1_2308569 0 2308569 T T G G G G G G G G G G G G G G G G T T
1 chr1_2310265 0 2310265 G G G G G G G G G G G G G G G G A G G G
1 chr1_2319895 0 2319895 C C C C C C C C C C C C A A C C C C C C
1 chr1_2322311 0 2322311 A A A A A A A A A A A A A T A A A A A A
1 chr1_2325467 0 2325467 G G G G G G G G A G A A G G G G G G G G
1 chr1_2328628 0 2328628 A A A A A A A A A G A A A A A A A A A A
1 chr1_2333391 0 2333391 T T T T T T T T G G G G T T T T T T T T
1 chr1_2354880 0 2354880 G G G G G G G G A A A G G G G G G G G G
1 chr1_2355681 0 2355681 A A A A A A A A A A A A A A C C A A A A
1 chr1_2365449 0 2365449 A A A A A A A A G G G G A A A A A A A A
1 chr1_2365812 0 2365812 A A A A G G A A A A A A A A A A A A A A
1 chr1_2373250 0 2373250 G G G G G G G G G G C G G G G G G G G G
1 chr1_2385787 0 2385787 A A A A A A A A A A A A A A G G A A A A
1 chr1_2392409 0 2392409 C C C C C C C C T T T T C C C C C C C C
1 chr1_2395851 0 2395851 G G G G G G G G G G G G G G G G A A G G
1 chr1_2406856 0 2406856 T T T T T T T T T T T T T T C C T T T T
1 chr1_2407554 0 2407554 C C C C C C C C C C C T C C C C C C C C
1 chr1_2420249 0 2420249 A A A A A A A A G G A A A A A A A A A A
1 chr1_2425597 0 2425597 A A A A A A A A A A A A G G G G G G A A
1 chr1_2429005 0 2429005 G G G G G G G G G G G G G G A A G G G G
1 chr1_2429233 0 2429233 G G G G G G G G A A A A G G G G G G G G
1 chr1_2431343 0 2431343 C C G G G G C C C C C C C C C C C C C C
1 chr1_2436682 0 2436682 G G G G A G G G G G G G G G G G G G G G
1 chr1_2441445 0 2441445 C C C C A A C C A A A A A A A A A A C C
1 chr1_2443342 0 2443342 A A A A A A A A G G G G A A A A A A A A
1 chr1_2444032 0 2444032 A A A A A G A A A A A A A A A A A A A A
1 chr1_2445794 0 2445794 C C C C C C C C C C C C C T C C C C C C
1 chr1_2446226 0 2446226 G G G G G G G G G G A G G G G G G G G G
1 chr1_2453340 0 2453340 G G G G A A G G G G G G G G G G G G G G
1 chr1_2454825 0 2454825 C C C C A A C C C C C C A A A A A A C C
1 chr1_2454899 0 2454899 C C C C C C C C C C C C C C T T C C C C
1 chr1_2457256 0 2457256 C C C C C C C C T T C T C C C C C C C C
1 chr1_2459544 0 2459544 G G G G A G G G G G G G G G G G G G G G
1 chr1_2460920 0 2460920 C C T T C C C C C C C C C C C C C C C C
1 chr1_2464201 0 2464201 C C C C C C C C C T T T C C C C C C C C
1 chr1_2464706 0 2464706 C C C C C C C C C T C C C C C C C C C C
1 chr1_2464976 0 2464976 C C C C C T C C C C C C C C C C C C C C
1 chr1_2472635 0 2472635 T T T T T T T T C T T T T T T T T T T T
1 chr1_2472946 0 2472946 C C C C C C C C C C C C C T C C C C C C
1 chr1_2473894 0 2473894 T T T T T T T T G T G T T T T T T T T T
1 chr1_2482142 0 2482142 C C G G G G C C C C C C C C C C C C C C
1 chr1_2482470 0 2482470 C C C C C T C C C C C C C C C C C C T T
1 chr1_2482752 0 2482752 T T T T T T T T T T C T T T T T T T T T
1 chr1_2483591 0 2483591 G G G G G G G G A A A A G G G G G G G G
1 chr1_2484342 0 2484342 A A A A G G A A A A A A G G G G G G A A
1 chr1_2485539 0 2485539 A A A A A A A A A A A A A C A A A A A A
1 chr1_2488407 0 2488407 G G G G G G G G G G G G G G G G A A G G
1 chr1_2489417 0 2489417 C C C C C C C C C T C C C C C C C C C C
1 chr1_2489733 0 2489733 C C C C C C C C C C C C T T C C C C C C
1 chr1_2489835 0 2489835 T T T T T T T T C C C C T T T T T T T T
1 chr1_2492718 0 2492718 A A A A A A A A A A A A A G A A A A A A
1 chr1_2498302 0 2498302 A A A A A A A A A A C C A A A A A A A A
1 chr1_2498733 0 2498733 G G G G A G G G G G G G G G G G G G G G
1 chr1_2501473 0 2501473 C C C C C C C C C C C C C G C C C C C C
1 chr1_2505247 0 2505247 C C C C C C C C C C C C C C C C A A C C
1 chr1_2515262 0 2515262 C C C C C C C C C C C T C C C C C C C C
1 chr1_2515848 0 2515848 G G A A G G G G G G G G G G G G G G G G
1 chr1_2517762 0 2517762 G G G G G G G G G G G G A G G G G G G G
1 chr1_2525140 0 2525140 G G G G G G G G A A A A G G G G G G G G
1 chr1_2525830 0 2525830 G G G G G G G G G G G G G G G G G T G G
1 chr1_2529234 0 2529234 A A A A A A A A T T T T A A A A A A A A
1 chr1_2534326 0 2534326 G G G G G G G G G G G G G G G G A G G G
1 chr1_2535399 0 2535399 G G G G G G G G A A A A G G G G G G G G
1 chr1_2535791 0 2535791 T T T T T T T T T T T T T T T T A T T T
1 chr1_2536122 0 2536122 T T T T C C T T C C C C C C C C C C T T
1 chr1_2540373 0 2540373 G G G G A G G G G G G G A A A A A A G G
1 chr1_2560584 0 2560584 C C C C C C C C C G C C C C C C C C C C
1 chr1_2560793 0 2560793 C C C C C C C C C C C C C C C C C T C C
1 chr1_2561305 0 2561305 C C C C A C C C C C C C C C C C C C C C
1 chr1_2562875 0 2562875 C C T T T T C C T T T T T T T T T T C C
1 chr1_2566067 0 2566067 A A G G G G A A G G G G G G G G G G A A
1 chr1_2569148 0 2569148 A A A A A A A A C C C C A A A A A A A A
1 chr1_2578693 0 2578693 C C C C C T C C C C C C C C C C C C C C
1 chr1_2582238 0 2582238 G G G G G G G G G G A G G G G G G G G G
1 chr1_2594861 0 2594861 G G G G A G G G G G G G A A G G G G G G
1 chr1_2597275 0 2597275 C C C C C C C C G G G G C C C C C C C C
1 chr1_2599754 0 2599754 T T T T T T T T T T T T C T T T T T T T
1 chr1_2605959 0 2605959 C C C C C C C C C C A A C C C C C C C C
1 chr1_2608197 0 2608197 C C C C C C C C C C C C T T C C C C C C
1 chr1_2613266 0 2613266 G G G G G G G G G G G G G G A A G G G G
1 chr1_2616744 0 2616744 C G C C C C C C C C C C C C C C C C C C
1 chr1_2617575 0 2617575 C T C C C C C C C C C C C C C C C C C C
1 chr1_2618457 0 2618457 G G G G G G G G A A A A G G G G G G G G
1 chr1_2621802 0 2621802 T T C C C C T T C C C C C C T T C C T T
1 chr1_2630299 0 2630299 A A A A A A A A A A A A A A C C A A A A
1 chr1_2630804 0 2630804 G G G G G G G G G G G G C C G G G G G G
1 chr1_2631071 0 2631071 G G A A G G G G G G G G G G G G G G G G
1 chr1_2631264 0 2631264 C C C C C C C C T T T T C C C C C C C C
1 chr1_2632122 0 2632122 G G G G A G G G G G G G G G G G G G G G
1 chr1_2632905 0 2632905 G G G G G G G G G G A G G G G G G G G G
1 chr1_2637808 0 2637808 G G C C C G G G G G G G G G G G G G G G
1 chr1_2640275 0 2640275 G G G G G G G G G G G G G G G G A G G G
1 chr1_2640743 0 2640743 A A G G A A A A A A A A A A A A A A A A
1 chr1_2644851 0 2644851 G G G G G G G G G G A G G G G G G G G G
1 chr1_2646657 0 2646657 T T T T T T T T T T T T C T T T C T T T
1 chr1_2652990 0 2652990 A A A A A A A A A A A A A A G G A A A A
1 chr1_2654728 0 2654728 C C C C C C T T C C C C C C C C C C C C
1 chr1_2661202 0 2661202 C C C C C C C C C C T T C C C C C C C C
1 chr1_2661393 0 2661393 C C C C C C C C T T C C C C C C C C C C
1 chr1_2672344 0 2672344 G G G G G G G G G G G G G G G G C G G G
1 chr1_2675925 0 2675925 A A A A A A A A A A A A A A C C A A A A
1 chr1_2688466 0 2688466 A A A A A A A A A A A A A A T T A A A A
1 chr1_2691205 0 2691205 C C C C C C G G C C C C C C C C C C C C
1 chr1_2693885 0 2693885 C C C C C C C C T T T T C C C C C C C C
1 chr1_2702399 0 2702399 C C C C C C C C C C C C C C T T C C C C
1 chr1_2702712 0 2702712 C C C C C C C C C C C C C T C C T T C C
1 chr1_2704853 0 2704853 C C T T C C C C C C C C C C C C C C C C
1 chr1_2708426 0 2708426 G G G G G G G G A G A A G G G G G G G G
1 chr1_2711840 0 2711840 C C C C C T C C C C C C C C C C C C C C
1 chr1_2717961 0 2717961 T T T T T T T T T T T T C C T T T T T T
1 chr1_2738472 0 2738472 T T T T T T T T T T T T C C T T T T T T
1 chr1_2740400 0 2740400 T T A A A A A A A A A A A A A A A A T T
1 chr1_2740510 0 2740510 T T A A T T T T T T T T T T T T T T T T
1 chr1_2743728 0 2743728 C C T T T T T T T T T T T T T T T T C C
1 chr1_2751572 0 2751572 T T T T T T T T T T T T C T T T T T T T
1 chr1_2752423 0 2752423 G G A A A A A A A A A A A A A A A A G G
1 chr1_2759073 0 2759073 T T C T T T T T T T T T T T T T T T T T
1 chr1_2764044 0 2764044 A A A A A A T T A A A A A A A A A A A A
1 chr1_2769976 0 2769976 A A G G G G A A G G G G A A A A A A A A
1 chr1_2771212 0 2771212 A A A A A C A A A A A A A A A A A A A A
1 chr1_2778892 0 2778892 T T T T T T T T T T T T T T T T C C T T
1 chr1_2782620 0 2782620 G G G G G G G G G G G G G T G G G G G G
1 chr1_2785834 0 2785834 G T G G G G G G G G G G G G G G G G T T
1 chr1_2786416 0 2786416 G G G G G G G G A A A A G G G G G G G G
1 chr1_2786823 0 2786823 C C C T C C C C C C C C C C C C C C C C
1 chr1_2789093 0 2789093 G G G G G G G G G G G G C G G G G G G G
1 chr1_2790055 0 2790055 A A A A A A A A A A A A A G A A A A A A
1 chr1_2791733 0 2791733 G G A G G G G G G G G G G G G G G G G G
1 chr1_2818637 0 2818637 G G C C C C G G C C C C C C C C C C G G
1 chr1_2820185 0 2820185 G G G G A G G G G G G G G G G G G G G G
1 chr1_2820888 0 2820888 G G G G G G G G G G G G G G G G G T G G
1 chr1_2824077 0 2824077 C C C C C C C C C C C C C C C C A C C C
1 chr1_2828186 0 2828186 A A A A A A A A A A A G A A A A A A A A
1 chr1_2830710 0 2830710 T T T T T T T T T T T T T T T T G G T T
1 chr1_2831789 0 2831789 C C C C C C C C C C C C C C C C G G C C
1 chr1_2835467 0 2835467 C C C T C C C C C C C C C C C C C C C C
1 chr1_2836336 0 2836336 G G A G G G G G G G G G G G G G G G G G
1 chr1_2839376 0 2839376 C C C C C C C C C T C C C C C C C C C C
1 chr1_2839798 0 2839798 C C C C C C C C C C C C C C A A C C C C
1 chr1_2842240 0 2842240 G G G G G G G G C C C C G G G G G G G G
1 chr1_2843247 0 2843247 G G G G A G G G G G G G G G G G G G G G
1 chr1_2846261 0 2846261 C C C T C C C C C C C C C C C C C C C C
1 chr1_2846851 0 2846851 G G G G G T G G G G G G G G G G G G G G
1 chr1_2850420 0 2850420 G G G G G G G G C C C C G G G G G G G G
1 chr1_2855802 0 2855802 G G G G G G G G G G G G G T G G G G G G
1 chr1_2859781 0 2859781 G G G G G G A A G G G G G G G G G G G G
1 chr1_2864187 0 2864187 C C A C C C C C C C C C C C C C C C C C
1 chr1_2870206 0 2870206 C T C C C C T T C C C C C C C C C C C C
1 chr1_2870723 0 2870723 C C C C C C C C C C C C T T C C C C C C
1 chr1_2871496 0 2871496 G G G G G G G G C C C C G G G G G G G G
1 chr1_2877339 0 2877339 A T T T T T T T T T T T T T T T T T T T
1 chr1_2879555 0 2879555 G G G G G G G G G G G G G T G G G G G G
1 chr1_2880531 0 2880531 G G G G G G A A G G G G G G G G G G A A
1 chr1_2883071 0 2883071 G G G G G G G G A A A A A A G G A A G G
1 chr1_2885556 0 2885556 A G G G G G G G A G A G G G G G G G G G
1 chr1_2890338 0 2890338 G G G G G G G G G G A G G G G G G G G G
1 chr1_2891209 0 2891209 C T T T C C C C C C C C C C C C C C C C
1 chr1_2899508 0 2899508 T T T T T T T T C C C C T T T T T T T T
1 chr1_2900385 0 2900385 A A A A A A A A A A A G A A A A A A A A
1 chr1_2906251 0 2906251 G G G G A G G G G G G G G G G G G G G G
1 chr1_2913693 0 2913693 A A A A A A A A G G G G A A A A A A A A
1 chr1_2918366 0 2918366 T T T T T T C C T T T T T T T T T T T T
1 chr1_2920069 0 2920069 T T T T T T T T A A A A T T T T T T T T
1 chr1_2923970 0 2923970 T T T T T T T T G G T T T T T T T T T T
1 chr1_2925356 0 2925356 T T T T C T T T T T T T T T T T T T T T
1 chr1_2925387 0 2925387 G G G G G G G G G G G T G G G G G G G G
1 chr1_2932196 0 2932196 C C C C C T C C C C C C C T T T T T C C
1 chr1_2937716 0 2937716 G G G G A A G G G G G G G G G G G G G G
1 chr1_2942750 0 2942750 G G G G G G G G G G G T G G G G G G G G
1 chr1_2943185 0 2943185 G G G G G G G G G G A G G G G G G G G G
1 chr1_2945186 0 2945186 C C C C C C C C C C C C C C G G C C C C
1 chr1_2946771 0 2946771 C C C C C T C C C C C C C C C C C C C C
1 chr1_2950957 0 2950957 G G G G G G G G C C C C G G G G G G G G
1 chr1_2965903 0 2965903 A A A A A A A A G G G G A A A A A A A A
1 chr1_2968825 0 2968825 C C C C C C C C C C C T C C C C C C C C
1 chr1_2969433 0 2969433 G G T T T T G G T T T T T T T T T T G G
1 chr1_2971239 0 2971239 T T T T T T T T T T T T T T C C T T T T
1 chr1_2971964 0 2971964 G G G G G G G G A A A A G G G G G G G G
1 chr1_2976694 0 2976694 G G G G G G G G G G G G G G G G C C G G
1 chr1_2984416 0 2984416 C C C C C C C C C C C T C C C C C C C C
1 chr1_2987553 0 2987553 C C C C C G C C C C C C C C C C C C C C
1 chr1_2994293 0 2994293 A A C C C C A A C C C C C C C C C C A A
1 chr1_2996767 0 2996767 C C C C C C C C T T T T C C C C C C C C
1 chr1_3000582 0 3000582 C C C C C C C C G G G G C C C C C C C C
1 chr1_3002680 0 3002680 C C C C C T C C C C C C C C C C C C C C
1 chr1_3003804 0 3003804 A A A A A A A A A A A A A G A A A A A A
1 chr1_3004815 0 3004815 T T T T T T T T T T T T G T T T T T T T
1 chr1_3009811 0 3009811 T T T T C C T T T T T T T T T T T T T T
1 chr1_3017415 0 3017415 C C C C C C C C T T C T C C C C C C C C
1 chr1_3025416 0 3025416 G G G G G G G G A A A A G G G G G G G G
1 chr1_3027553 0 3027553 A A G G G G G G G G G G G G G G G G A A
1 chr1_3031732 0 3031732 T T T T T T T T T T T T T T T T G G T T
1 chr1_3032466 0 3032466 C C C C C C C C C T C C C C C C C C C C
1 chr1_3033902 0 3033902 T T T T T T T T C C C C T T T T T T T T
1 chr1_3068521 0 3068521 G G G G G G G G G G G G G G G G A G G G
1 chr1_3073856 0 3073856 A A A A A G A A A A A A A A A A A A A A
1 chr1_3074603 0 3074603 G G A G G G G G G G G G G G G G G G G G
1 chr1_3077625 0 3077625 C C A A A A C C A A A A A A A A A A C C
1 chr1_3078829 0 3078829 A A A A A A A A A A A A A G A A A A A A
1 chr1_3080418 0 3080418 T T T T T T T T T T T T T T T T G G T T
1 chr1_3091917 0 3091917 A A A A A A A A A A A A A A C C A A A A
1 chr1_3094813 0 3094813 C C C C C C C C C C C C C C C C C T C C
1 chr1_3099283 0 3099283 G G G G G G G G A G G G G G G G G G G G
1 chr1_3100797 0 3100797 G G G G G G G G G G G G A G G G G G G G
1 chr1_3102759 0 3102759 A A C C C C A A C C C C C C C C C C A A
1 chr1_3105439 0 3105439 T T T T T T T T T T A T T T T T T T T T
1 chr1_3110355 0 3110355 G G G G G G G G G G G G A G G G G G G G
1 chr1_3114644 0 3114644 T T T T T T T T T T T T T T T T C C T T
1 chr1_3117865 0 3117865 C C C C C C C C C T T T C C C C C C C C
1 chr1_3117974 0 3117974 A A A A A A A A A A A A A C A A A A A A
1 chr1_3120844 0 3120844 T T T T T T T T T T T T T T T T A A T T
1 chr1_3128020 0 3128020 C C C C C C C C G G G G C C C C C C C C
1 chr1_3135333 0 3135333 T T T T C C T T C C C C T T T T T T T T
1 chr1_3135787 0 3135787 T T T T T T T T A T T T T T T T T T T T
1 chr1_3139586 0 3139586 G G G G G G G G A G G G G G G G G G G G
1 chr1_3146411 0 3146411 T T T T T T T T C C C C T T T T T T T T
1 chr1_3148712 0 3148712 T T T T T T T T T T T T T T C T T T T T
1 chr1_3151417 0 3151417 C C C C C T C C C C C C C C C C C C C C
1 chr1_3153098 0 3153098 C C G G G G G G G G G G G G G G G G C C
1 chr1_3153243 0 3153243 A A T T T T T T T T T T T T T T T T A A
1 chr1_3153450 0 3153450 C C C C C C C C C C C C C C C C G G C C
1 chr1_3153571 0 3153571 G G G G G G G G G G G G C G G G G G G G
1 chr1_3158686 0 3158686 C C C T C C C C T T T T C C C C C C C C
1 chr1_3163063 0 3163063 C T C C C C C C C C C C C C C C C C T T
1 chr1_3164722 0 3164722 C C C C C C C C T T T T C C C C C C C C
1 chr1_3169782 0 3169782 A A A A A A A A A A A A A A A A G G A A
1 chr1_3170419 0 3170419 A A A A A C A A A A A A A A A A A A A A
1 chr1_3170502 0 3170502 A A A A A A A A A A A A A G G G A A A A
1 chr1_3188791 0 3188791 C C C C A C C C C C C C C C C C C C C C
1 chr1_3196429 0 3196429 T T T T T T T T T T T T T T T T C T T T
1 chr1_3197587 0 3197587 A A A A A A A A A A A A A A A A A G A A
1 chr1_3204686 0 3204686 A A A A A A A A A A A A A A A A A G A A
1 chr1_3210774 0 3210774 A A A A A A A A A A A A A A A A A C A A
1 chr1_3212739 0 3212739 C C C C C C T T C C C C C C C C C C C C
1 chr1_3214846 0 3214846 C C C C C C C C C C C T C C C C C C C C
1 chr1_3218408 0 3218408 T T T T T T T T T T T T T T T T G T T T
1 chr1_3218599 0 3218599 G G G G G G G G G G G G G G G G A G G G
1 chr1_3223730 0 3223730 C C C C C C C C T T T T C C C C C C C C
1 chr1_3228132 0 3228132 A A A A A A A A A A A A A A A A A G A A
1 chr1_3228467 0 3228467 C C T T C C C C C C C C T T C C C C C C
1 chr1_3229448 0 3229448 C C C C C C C C C C C T C C C C C C C C
1 chr1_3232982 0 3232982 A A A A A G A A A A A A A A A A A A A A
1 chr1_3233751 0 3233751 C C C C C C C C T T T T C C C C C C C C
1 chr1_3236540 0 3236540 C C C C C C C C C G C G C C C C C C C C
1 chr1_3245194 0 3245194 G G G G A G G G G G G G G G G G G G G G
1 chr1_3246113 0 3246113 C C C C C C C C C C C C C C C T C C C C
1 chr1_3246661 0 3246661 T T T T T T T T T T T T T T C T T T T T
1 chr1_3251621 0 3251621 A A A A A A A A A A A A A A A A A G A A
1 chr1_3252991 0 3252991 C C C C C C C C C T T T C C C C C C C C
1 chr1_3258733 0 3258733 C C C C C C T T C C C C C C C C C C C C
1 chr1_3259297 0 3259297 T T T T T T T T T T T T T T T T G T T T
1 chr1_3259450 0 3259450 C C G G C C C C C C C C C C C C C C C C
1 chr1_3263795 0 3263795 G G G G G G G G G G G G A G G G G G G G
1 chr1_3264311 0 3264311 T T C C C C C C C C C C C C C C C C T T
1 chr1_3269232 0 3269232 C C C C C C C C T T T T C C C C C C C C
1 chr1_3270184 0 3270184 A A A A A A A A C C C C A A A A A A A A
1 chr1_3280555 0 3280555 A A A A A A A A A C A A A A A A A A A A
1 chr1_3280773 0 3280773 G G G G G T G G G G G G G G G G G G G G
1 chr1_3286188 0 3286188 G G G G G G G G G G G T G G G G G G G G
1 chr1_3295799 0 3295799 C C C C C C C C C C C C C C C C A A C C
1 chr1_3304346 0 3304346 C C C C C C C C C C A C C C C C C C C C
1 chr1_3306283 0 3306283 C C C C C C C C C C C C C T C C C C C C
1 chr1_3308865 0 3308865 G G G G G G G G G G A G G G G G G G G G
1 chr1_3324475 0 3324475 A A A A A A A A A A A A A A A G A A A A
1 chr1_3325584 0 3325584 C C C C C C C C T T T T C C C C C C C C
1 chr1_3328859 0 3328859 G G G G G G G G G G A A G G G G G G G G
1 chr1_3330182 0 3330182 A A A A A A A A A A G G A A A A A A A A
1 chr1_3338884 0 3338884 C C G G C C C C C C C C C C C C C C C C
1 chr1_3342743 0 3342743 A G G G G G G G G G G G G G G G G G G G
1 chr1_3342834 0 3342834 G G G G G G G G G G G G A A G G G G G G
1 chr1_3346871 0 3346871 G G A A A A G G A A A A A A A A A A G G
1 chr1_3366397 0 3366397 T T T T T T T T C C C C T T T T T T T T
1 chr1_3367171 0 3367171 G G G G G G G G C C C C C C G G G G G G
1 chr1_3371848 0 3371848 T T T T T T T T C T C T T T T T T T T T
1 chr1_3374349 0 3374349 G G G G G G G G G G A G G G G G G G G G
1 chr1_3374567 0 3374567 G G A A G G G G G G G G G G G G G G G G
1 chr1_3381780 0 3381780 T T T T T T T T C C C C T T T T T T T T
1 chr1_3383826 0 3383826 A A A A A A A A C C C C A A A A A A A A
1 chr1_3384349 0 3384349 A A G G G G A A G G G G G G G G G G A A
1 chr1_3388822 0 3388822 G G G G A G G G G G G G G G G G G G G G
1 chr1_3392333 0 3392333 T T T T T T T T T T T T T T T T A A T T
1 chr1_3392860 0 3392860 G G A A G G G G G G G G G G A A G G G G
1 chr1_3396478 0 3396478 G G G G A G G G G G G G G G G G G G G G
1 chr1_3407984 0 3407984 C C C C A C C C C C C C C C C C C C C C
1 chr1_3418940 0 3418940 G G G G G G G G A A A A G G G G G G G G
1 chr1_3422482 0 3422482 C C C C C C C C C C C C C C A A C C C C
1 chr1_3427683 0 3427683 T T T T T T T T C C C C T T T T T T T T
1 chr1_3429625 0 3429625 C C C C C C C C C C C C C C C C A C C C
1 chr1_3429927 0 3429927 T T T T T T T T T T T T C T T T T T T T
1 chr1_3437762 0 3437762 C C C C C C C C C C C C C C C C T T C C
1 chr1_3439443 0 3439443 C C C C C C C C C C C C C C C C C T C C
1 chr1_3446309 0 3446309 C T T T T T C C T T T T T T T T T T C C
1 chr1_3447979 0 3447979 C C C C C C C C C T C C C C C C C C C C
1 chr1_3467918 0 3467918 C C C C C C C C C C C C C C C C G G C C
1 chr1_3468084 0 3468084 G G G G G G G G G G G G G G G G G T G G
1 chr1_3468434 0 3468434 A A A A A A A A A G G G A A A A A A A A
1 chr1_3469456 0 3469456 G G G G G G G G G G G G G G G G A A G G
1 chr1_3488821 0 3488821 A A A A A A A A G G G G A A A A A A A A
1 chr1_3499440 0 3499440 G G G G G G G G T T T T G G G G G G G G
1 chr1_3507344 0 3507344 C C A C C C C C C C C C C C C C C C C C
1 chr1_3509032 0 3509032 A A A A A A A A G G G G A A A A A A A A
1 chr1_3518492 0 3518492 G G G G G G G G G G A G G G G G G G G G
1 chr1_3524021 0 3524021 G G G G G G G G A A A A G G G G G G G G
1 chr1_3524093 0 3524093 A A A A A A A A G G G G A A A A A A A A
1 chr1_3526179 0 3526179 G G G G G G G G G G G G G G G G A A G G
1 chr1_3527298 0 3527298 G G G G T T G G G G G G G G G G G G G G
1 chr1_3527871 0 3527871 T T T T T T T T C C C C T T T T T T T T
1 chr1_3533823 0 3533823 A G G G G G G G G G G G G G G G G G G G
1 chr1_3536081 0 3536081 T T T T T T T T A A A A T T T T T T T T
1 chr1_3545433 0 3545433 C C G G C C C C C C C C C C C C C C C C
1 chr1_3547745 0 3547745 C C C C C C C C T T T T C C C C C C C C
1 chr1_3548038 0 3548038 G G G G A A G G G G G G G G G G G G G G
1 chr1_3551398 0 3551398 G G G G G G G G G G G G A G G G G G G G
1 chr1_3553628 0 3553628 G G G G T T G G G G G G G G G G G G G G
1 chr1_3554393 0 3554393 C C C C C C C C C C C C C C C C T T C C
1 chr1_3554863 0 3554863 C C T T C C C C C C C C C C C C C C C C
1 chr1_3555336 0 3555336 A A G G G G A A G G G G G G G G G G A A
1 chr1_3559916 0 3559916 T T T T T T T T T T T T T T T T C C T T
1 chr1_3560651 0 3560651 C C T T C C C C T T T T C C C C C C C C
1 chr1_3560885 0 3560885 C C C C C C C C G G G G C C C C C C C C
1 chr1_3562328 0 3562328 G G A A G G G G G G G G G G G G G G G G
1 chr1_3564001 0 3564001 C C C C C C C C C C C C A C C C C C C C
1 chr1_3565099 0 3565099 G G G G G G G G G G G G G G G G A G G G
1 chr1_3575814 0 3575814 C C C T C C C C C C C C C C C C C C C C
1 chr1_3576426 0 3576426 G G G G A A G G G G G G G G G G G G G G
1 chr1_3577170 0 3577170 A A A A A A A A G G G G A A A A A A A A
1 chr1_3600010 0 3600010 T T T T T T T T C C C C T T T T T T T T
1 chr1_3600319 0 3600319 T T T T T T T T C C T T T T T T T T T T
1 chr1_3600366 0 3600366 C C C C C C C C C C T T C C C C C C C C
1 chr1_3600399 0 3600399 C C C C C T C C C C C C C C C C C C C C
1 chr1_3608708 0 3608708 G G G G G G G G G G G G G G G G A G G G
1 chr1_3610088 0 3610088 G G G G G G G G T T G G G G G G G G G G
1 chr1_3622591 0 3622591 A A A A A A A A A A A A A A G G A A A A
1 chr1_3622652 0 3622652 T T C C C C C C C C C C C C C C C C C C
1 chr1_3622984 0 3622984 C C C C C C C C C C T T C C C C C C C C
1 chr1_3626881 0 3626881 G G G G G G G G G G A G G G G G G G G G
1 chr1_3635727 0 3635727 C C C C C C C C T T T T C C C C C C C C
1 chr1_3649895 0 3649895 T T T T T T T T C C T T T T T T T T T T
1 chr1_3662574 0 3662574 A A A A A A A A T T T T A A A A A A A A
1 chr1_3668627 0 3668627 T T T T T T T T C C C C T T T T T T T T
1 chr1_3672878 0 3672878 T T T T T T T T C C C C T T T T T T T T
1 chr1_3672919 0 3672919 G G G G G G G G G G G G A G G G G G G G
1 chr1_3678757 0 3678757 G G G G G G G G T T T T G G G G G G G G
1 chr1_3683347 0 3683347 A A A C A A A A A A A A A A A A A A A A
1 chr1_3684854 0 3684854 A A A A A A A A A A A A A T A A A A A A
1 chr1_3684949 0 3684949 T T T T T T T T T T T T T T T T C C T T
1 chr1_3686988 0 3686988 A A A A A A A A A A A A A A A A G G A A
1 chr1_3692791 0 3692791 A A G G G G G G G G G G G G G G G G A A
1 chr1_3692821 0 3692821 C C C C C C C C T T T T C C C C C C C C
1 chr1_3701535 0 3701535 T T T T T T T T C C C C T T T T T T T T
1 chr1_3710626 0 3710626 C C C C C C C C C C C C C T C C C C C C
1 chr1_3723193 0 3723193 C C T T C C C C C C C C C C C C C C C C
1 chr1_3739753 0 3739753 A A T T T T A A A A A A A A A A A A A A
1 chr1_3744052 0 3744052 C C C C C G C C C C C C C C C C C C C C
1 chr1_3746725 0 3746725 C C C C C C C C C T C C C C C C C C C C
1 chr1_3752173 0 3752173 C C C C C C C C C C C C G G C C C C C C
1 chr1_3753750 0 3753750 C C C C C T C C C C C C C C C C C C C C
1 chr1_3758047 0 3758047 C C C C C C C C C C C C T T C C C C C C
1 chr1_3759894 0 3759894 G G G G G G G G G G G G G G G G A A G G
1 chr1_3765395 0 3765395 T T T T C C T T T T T T T T T T T T T T
1 chr1_3766797 0 3766797 A A A A A A A A A A A A C C C C C C A A
1 chr1_3767911 0 3767911 T T T T T T T T G G G G T T T T T T T T
1 chr1_3768906 0 3768906 A A A A A A A A A A A A C C C C C C A A
1 chr1_3771890 0 3771890 G G G G G G G G G G G G A G G G G G G G
1 chr1_3777153 0 3777153 T T T T T T T T C C C C T T T T T T T T
1 chr1_3780219 0 3780219 A A A A A A A A G G G G A A A A A A A A
1 chr1_3780853 0 3780853 T T T T T T T T C C C C T T T T T T T T
1 chr1_3781089 0 3781089 A A A A A A A A A A A A A A A G A A A A
1 chr1_3782506 0 3782506 C C T T C C C C C C C C C C C C C C C C
1 chr1_3784410 0 3784410 G G G G A A G G G G G G G G G G G G G G
1 chr1_3790502 0 3790502 C C C C C C T T C C C C C C C C C C C C
1 chr1_3791643 0 3791643 G G G G G G G G A A A A G G G G G G G G
1 chr1_3796252 0 3796252 T T T T T T T T T T T T T T C C T T T T
1 chr1_3797358 0 3797358 T T T T T T T T T T T T C C T T C C T T
1 chr1_3801082 0 3801082 G G G G G G G G A G G G G G G G G G G G
1 chr1_3801177 0 3801177 T T T T T T T T C T C T T T T T T T T T
1 chr1_3803779 0 3803779 G G G G G G G G G G G G G G A A G G G G
1 chr1_3806771 0 3806771 G G G G A A G G G G G G G G G G G G G G
1 chr1_3806946 0 3806946 G G G G C C G G G G G G G G G G G G G G
1 chr1_3810744 0 3810744 G G G G G G G G C C C C G G G G G G G G
1 chr1_3818104 0 3818104 A A A A A A A A T T T T A A A A A A A A
1 chr1_3818203 0 3818203 A A A A C C A A A A A A A A A A A A A A
1 chr1_3819339 0 3819339 T T C C T T T T T T T T T T T T T T T T
1 chr1_3820293 0 3820293 C C C T C C C C C C C C C C C C C C C C
1 chr1_3835395 0 3835395 A A G G A A A A G G G G G G G G G G A A
1 chr1_3836006 0 3836006 C C C C T T C C C C C C C C C C C C C C
1 chr1_3836427 0 3836427 C C C C C C C C T T T T C C C C C C C C
1 chr1_3842105 0 3842105 A A A A A A A A A A A A A A A A G G A A
1 chr1_3845264 0 3845264 C C C C C C C C T T T T C C C C C C C C
1 chr1_3848227 0 3848227 G G G G G G G G A G A G G G G G G G G G
1 chr1_3849398 0 3849398 T T T T T T T T C C C C C C C C C C T T
1 chr1_3860411 0 3860411 G G G G G G A A G G G G G G G G G G G G
1 chr1_3866706 0 3866706 G G G G A G G G G G G G G G G G G G G G
1 chr1_3868293 0 3868293 A G G G G G G G G G G G G G G G G G G G
1 chr1_3878249 0 3878249 C T T T T T T T T T T T T T T T T T T T
1 chr1_3883453 0 3883453 T T T T T T T T T T T T T T C C T T T T
1 chr1_3894053 0 3894053 C C C C C C C C T T T T C C C C C C C C
1 chr1_3894597 0 3894597 T T C C C C C C C C C C C C C C C C T T
1 chr1_3906550 0 3906550 T T C C C T T T T T T T T T T T T T T T
1 chr1_3910115 0 3910115 C C C C C C C C C C C C A A A A A A C C
1 chr1_3912269 0 3912269 G G G G G G G G T T T T G G G G G G G G
1 chr1_3912682 0 3912682 T T A A A T T T T T T T T T T T T T T T
1 chr1_3918350 0 3918350 A A A A A A A A A A A A C C A A A A A A
1 chr1_3922655 0 3922655 A A A A A A A A A A A A A A A A G G A A
1 chr1_3926599 0 3926599 T T T T T T T T C T T T T T T T T T T T
1 chr1_3934580 0 3934580 C G G G G G G G G G G G G G G G G G C C
1 chr1_3934733 0 3934733 A A A A A G A A A A A A A A A A A A A A
1 chr1_3935198 0 3935198 C C C C C C C C C T C C C C C C C C C C
1 chr1_3936160 0 3936160 A G A A A A A A A A A A A A A A A A A A
1 chr1_3938418 0 3938418 A A A A A A A A A A A A A G A A A A A A
1 chr1_3939032 0 3939032 T T T T T T T T T T G T T T T T T T T T
1 chr1_3939602 0 3939602 T T T T T T T T C C C C T T T T T T T T
1 chr1_3952617 0 3952617 G G A G G G G G G G G G G G G G G G G G
1 chr1_3953724 0 3953724 C C C C C C C C C C C C C C T T C C C C
1 chr1_3955416 0 3955416 C C C T C C C C C C C C C C C C C C C C
1 chr1_3965141 0 3965141 T T T T T T T T T T T T T T C C T T T T
1 chr1_3965969 0 3965969 G G G G G G G G G G G G G G A G G G G G
1 chr1_3979861 0 3979861 A A A A A A A A A A A A A G A A A A A A
1 chr1_3979886 0 3979886 T T T T T T C C T T T T T T T T T T T T
1 chr1_3984606 0 3984606 G G A A A A G G G G G G G G A A G G G G
1 chr1_3993724 0 3993724 G G A A G G G G G G G G G G G G G G G G
1 chr1_3996231 0 3996231 C C C C C C C C C C C C C C C C T T C C
1 chr1_4001139 0 4001139 C C C C C C C C C C C C C C A A C C C C
1 chr1_4002440 0 4002440 A A A A A A A A A G A A A A A A A A A A
1 chr1_4003338 0 4003338 A A A T A A A A A A A A A A A A A A A A
1 chr1_4003683 0 4003683 C C C C C C C C G G G G C C C C C C C C
1 chr1_4006541 0 4006541 G G G G G G G G G G G G A G G G G G G G
1 chr1_4007175 0 4007175 C C C C C C C C A C A A C C C C C C C C
1 chr1_4008279 0 4008279 G G G G G G G G G G G G G G G G A G G G
1 chr1_4020417 0 4020417 G G G G G G G G G G G G A G G G G G G G
1 chr1_4023614 0 4023614 A A A A A A A A A A A G A A A A A A A A
1 chr1_4023797 0 4023797 G G A A G G G G G G G G A A G G G G G G
1 chr1_4025436 0 4025436 T T T T T T T T T T T T G T T T T T T T
1 chr1_4036042 0 4036042 C C C C C C C C T T T T C C C T C C C C
1 chr1_4038772 0 4038772 A A A A A A A A A A A A C C A A A A A A
1 chr1_4039686 0 4039686 G G G G G G G G G G G G A G G G G G G G
1 chr1_4043415 0 4043415 C C C C C C C G C C C C C C C C C C C C
1 chr1_4047398 0 4047398 C C C C C C C C C T C T C C C C C C C C
1 chr1_4049403 0 4049403 C C C C C C C C C C C T C C C C C C C C
1 chr1_4049839 0 4049839 C C C C C C C C C C C T C C C C C C C C
1 chr1_4055978 0 4055978 T T C C C C C C C C C C C C C C C C T T
1 chr1_4059534 0 4059534 A A A A A A A A A A A A A C A A A A A A
1 chr1_4059862 0 4059862 G G G G G G G G T T T T G G G G G G G G
1 chr1_4060390 0 4060390 G G A A G G G G G G G G G G G G G G G G
1 chr1_4060851 0 4060851 C C C C C C C C C C C C C C C C C T C C
1 chr1_4066653 0 4066653 T T T T T T T T C C C C T T T T T T T T
1 chr1_4070978 0 4070978 A G A G G G G G G G G G G G G G G G G G
1 chr1_4076840 0 4076840 C C C C C C C G C C C C C C C C C C C C
1 chr1_4081314 0 4081314 A A A A A A A A C C C C A A A A A A A A
1 chr1_4082979 0 4082979 G G G G A G G G G G G G G G G G G G G G
1 chr1_4091840 0 4091840 C C C C C C T T C C C C C C C C C C C C
1 chr1_4092418 0 4092418 T T T T T T T T T T T T T T C C T T T T
1 chr1_4092942 0 4092942 C C T T T T C C C C C C C C C C C C C C
1 chr1_4095912 0 4095912 C T C C C C C C C C C C C C C C C C T T
1 chr1_4096997 0 4096997 G G G G G G G G G G G G G G G G A G G G
1 chr1_4098668 0 4098668 G G G G G G G G C C C C G G G G G G G G
1 chr1_4101310 0 4101310 G G G G G G G G G G G G A G G G G G G G
1 chr1_4103679 0 4103679 C C C C C C C C T T T T C C C C C C C C
1 chr1_4110998 0 4110998 C C C C C C C C C C C C C C T T C C C C
1 chr1_4111167 0 4111167 T T T T T T T T C C C C T T T T T T T T
1 chr1_4115738 0 4115738 C G C C C C C G C C C C C C C C C C C C
1 chr1_4122305 0 4122305 G G A A A A G G G G G G G G G G G G G G
1 chr1_4127612 0 4127612 G G G G G G G G C C C C G G G G G G G G
1 chr1_4128302 0 4128302 C T C C C C C C C C C C C C C C C C T T
1 chr1_4131763 0 4131763 A A A A A A A A A A A A A A A G A A A A
1 chr1_4136909 0 4136909 G G G G G T G G G G G G G G G G G G G G
1 chr1_4138274 0 4138274 C C C C C C C C C C C T C C C C C C C C
1 chr1_4139968 0 4139968 G G G G G G G G G G G G G G G G C C G G
1 chr1_4142752 0 4142752 G T G G G G G G G G G G G G G G G G G G
1 chr1_4143141 0 4143141 C C C C C C C C C C C C T T C C C C C C
1 chr1_4146112 0 4146112 C C C C C C C C C C C C C C A C C C C C
1 chr1_4147663 0 4147663 C C T T T T C C C C C C T T T T T T C C
1 chr1_4151951 0 4151951 T T T T T T T T A A A A T T T T T T T T
1 chr1_4152547 0 4152547 C C C C C C C C C C C C C C A A C C C C
1 chr1_4153268 0 4153268 C C C C C C C C C C C C C T C C C C C C
1 chr1_4163252 0 4163252 C C T T T T C C T T T T T T T T T T C C
1 chr1_4163785 0 4163785 T T T T T T T T C C C C T T T T T T T T
1 chr1_4167111 0 4167111 T T T T T T T T T T T T C C C C C C T T
1 chr1_4172620 0 4172620 G G G G G G G G G G G G G G A G G G G G
1 chr1_4175280 0 4175280 G G A A G G G G G G G G A A G G G G G G
1 chr1_4175510 0 4175510 G G G G G G G G A A A A G G G G G G G G
1 chr1_4176660 0 4176660 A C C C C C C C C C C C C C C C C C C C
1 chr1_4176724 0 4176724 C C T T T T C C T T T T T T T T T T C C
1 chr1_4181827 0 4181827 T T T T T T T T T T T T T T G T T T T T
1 chr1_4184091 0 4184091 A A A A A G A A A A A A A A A A A A A A
1 chr1_4184677 0 4184677 G G G G A A G G A A A A A A A A A A G G
1 chr1_4189498 0 4189498 A A G G G G A A A A A A G G G G G G A A
1 chr1_4198215 0 4198215 A A A A A A A A A A A A A A A A A C A A
1 chr1_4206175 0 4206175 T T T T T T T T T T T T T T A T T T T T
1 chr1_4207008 0 4207008 A A A A A A A A G G G G A A A A A A A A
1 chr1_4207793 0 4207793 T T T T G T T T T T T T T T T T T T T T
1 chr1_4208438 0 4208438 C C C C C C C C C C C C C G C C C C C C
1 chr1_4210367 0 4210367 A A A A A A A A G G G G A A A A A A A A
1 chr1_4210387 0 4210387 C C C C C C C C C C C C C C C T C C C C
1 chr1_4212622 0 4212622 A A G G A G A A A A A A A A A A A A A A
1 chr1_4212816 0 4212816 C C C C C C C C T T T T C C C C C C C C
1 chr1_4215319 0 4215319 G G G G G G A A G G G G G G G G G G G G
1 chr1_4215557 0 4215557 C C C C C C C C C C C C C C C G C C C C
1 chr1_4218019 0 4218019 G G C C G G G G G G G G G G G G G G G G
1 chr1_4219626 0 4219626 C C C C C C C C C C C C G G C C C C C C
1 chr1_4231379 0 4231379 T T T T T T T T T T T T T T T T C T T T
1 chr1_4233933 0 4233933 C C C C C C C C C C C C C T C C C C C C
1 chr1_4239838 0 4239838 T T T T T T T T T T T T T T T T G T T T
1 chr1_4242855 0 4242855 T T T T T T T T T T T T T T C C T T T T
1 chr1_4252826 0 4252826 C C C C C C C C C C C C C T C C C C C C
1 chr1_4253384 0 4253384 C C C C C C C C G G G G C C C C C C C C
1 chr1_4257212 0 4257212 T T T T T T T T C C T T T T T T T T T T
1 chr1_4259184 0 4259184 T T T T T T T T C C T T T T T T T T T T
1 chr1_4263627 0 4263627 A A A A A A A A G G G G A A A A A A A A
1 chr1_4273055 0 4273055 T T T T T T T T C C C C T T T T T T T T
1 chr1_4275106 0 4275106 A A A A A A A A A A A A A A G G A A A A
1 chr1_4277104 0 4277104 T T T T T T T T C C C C T T T T T T T T
1 chr1_4278443 0 4278443 C C C C C C C C C C C C C C C T C C C C
1 chr1_4279703 0 4279703 C C C C C C C C C C C C C T C C C C C C
1 chr1_4280019 0 4280019 G G G G G G A G G G G G G G G G G G G G
1 chr1_4283351 0 4283351 A A A A A A A A A A A A A A A G A A A A
1 chr1_4284897 0 4284897 C C C C C C C C C C C C C T C C C C C C
1 chr1_4289749 0 4289749 C C C C C C C C C C C C C T C C C C C C
1 chr1_4290642 0 4290642 T T T T T T T T C C C C T T T T T T T T
1 chr1_4294642 0 4294642 T T T T T T T T T T T T T T A A T T T T
1 chr1_4300503 0 4300503 C G C C C C G G C C C C C C C C C C C C
1 chr1_4303211 0 4303211 A A A A A A A A A A A A A A A A G G A A
1 chr1_4310537 0 4310537 G G A A A G G G G G G G G G G G G G G G
1 chr1_4318746 0 4318746 C C T T T T C C T T T T T T T T T T T T
1 chr1_4319427 0 4319427 A A A A A A A A G G G G A A A A A A A A
1 chr1_4319673 0 4319673 C C C C C C C C C C C C C G C C C C C C
1 chr1_4326682 0 4326682 G G G G A A G G G G G G G G G G G G G G
1 chr1_4330414 0 4330414 G G G G G G G G G T G G G G G G G G G G
1 chr1_4331563 0 4331563 T T T T T T T T C T T T T T T T T T T T
1 chr1_4336688 0 4336688 G G G G A G G G G G G G G G G G G G G G
1 chr1_4342960 0 4342960 G G G G G G G G A A A A G G G G G G G G
1 chr1_4344259 0 4344259 T T T T T T T T T T T T G T T T T T T T
1 chr1_4346238 0 4346238 T T T T T T T T A A A A T T T T T T T T
1 chr1_4347076 0 4347076 C C C C C C C C T T T T C C C C C C C C
1 chr1_4356947 0 4356947 T T T T T T T T T T T T G G T T T T T T
1 chr1_4364494 0 4364494 G G G G G G G G G G G G A A G G G G G G
1 chr1_4371200 0 4371200 T T T T T T A A T T T T T T T T T T T T
1 chr1_4377937 0 4377937 A A A A A A A A A A A A A A A A T T A A
1 chr1_4382002 0 4382002 A A A A A A A A A C A A A A A A A A A A
1 chr1_4384545 0 4384545 G G G G G G G G A G G G G G G G G G G G
1 chr1_4386631 0 4386631 A G A A A A G G A A A A A A A A A A A A
1 chr1_4390461 0 4390461 G G G G G G G G G G G G G G G G A A G G
1 chr1_4401621 0 4401621 G G G G G G G G A A A A G G G G G G G G
1 chr1_4404160 0 4404160 C C C C C C C C C T C C C C C C C C C C
1 chr1_4404664 0 4404664 C C C C C C C C C C C C C C C C T T C C
1 chr1_4404825 0 4404825 T T T T T T T T C C C C T T T T T T T T
1 chr1_4405882 0 4405882 A A A A A A A A A G A A A A A A A A A A
1 chr1_4407741 0 4407741 C C C C C C C C C C C C C C T T C C C C
1 chr1_4411097 0 4411097 T T T T T T T T T T T T C T T T T T T T
1 chr1_4412098 0 4412098 G G G G G G G G G G G G G G G G A A G G
1 chr1_4418554 0 4418554 T T T T T T T T T T T T T T T T C C T T
1 chr1_4418681 0 4418681 G G G G G G G G G G G G A G G G G G G G
1 chr1_4421653 0 4421653 T T T T T T T T T T T T G G G G G G T T
1 chr1_4427806 0 4427806 T T C C C C T T C C C C T T T T T T T T
1 chr1_4429474 0 4429474 G G G G G G G G G G G G G G G G A G G G
1 chr1_4440400 0 4440400 A A G G G G G G G G G G G G G G G G G G
1 chr1_4441784 0 4441784 T T T T T T T T T T G G T T T T T T T T
1 chr1_4448186 0 4448186 G G G G G G G G T T T T G G G G G G G G
1 chr1_4459170 0 4459170 C C C C C C C C A C C C C C C C C C C C
1 chr1_4459510 0 4459510 G G G G G G G G G G G G G G C G G G G G
1 chr1_4460027 0 4460027 G G G G G G G G G G G G G G G G T T G G
1 chr1_4462482 0 4462482 A A A A G G A A G G G G G G G G G G A A
1 chr1_4468770 0 4468770 A A A A A G A A A A A A A A A A A A A A
1 chr1_4469405 0 4469405 G G G G A G G G G G G G G G G G G G G G
1 chr1_4481390 0 4481390 A A A A A A A A G G G G A A A A A A A A
1 chr1_4485781 0 4485781 G G G G G G T T G G G G G G G G G G G G
1 chr1_4486475 0 4486475 G G G G G G G G A A A A G G G G G G G G
1 chr1_4487081 0 4487081 T T T T A T T T T T T T T T T T T T T T
1 chr1_4487551 0 4487551 A A A A A A A A A A A A A A G G A A A A
1 chr1_4490483 0 4490483 G T G G G G G G G G G G G G G G G G G G
1 chr1_4492574 0 4492574 C C C C C C C C C T C C C C C C C C C C
1 chr1_4500975 0 4500975 G G G G G G G G A A A A G G G G G G G G
1 chr1_4505565 0 4505565 T T T T T T T T T T T T T T C T T T T T
1 chr1_4509046 0 4509046 C C C C C C C C G G G G C C C C C C C C
1 chr1_4513785 0 4513785 T T T T T T T T T T T T C C T T T T T T
1 chr1_4515691 0 4515691 C C C C C C C C C C C C C T C C C C C C
1 chr1_4522529 0 4522529 G G G G G G G G G G G G G G G G A G G G
1 chr1_4524002 0 4524002 C C C C C C C C C C C C A C A C C C C C
1 chr1_4524777 0 4524777 G G G G G G G G G G G G G G G G A A G G
1 chr1_4528620 0 4528620 A A A A A A A A A A A A T T A A A A A A
1 chr1_4551803 0 4551803 A A A T A T A A A A A A A A A A A A A A
1 chr1_4552111 0 4552111 C C C C C C C C C C C C C C G G C C C C
1 chr1_4556689 0 4556689 C C C C C C C C A A A A C C C C C C C C
1 chr1_4557659 0 4557659 G G A G G G G G G G G G G G G G G G G G
1 chr1_4558971 0 4558971 G G G G G G G G A A A A G G G G G G G G
1 chr1_4560088 0 4560088 G G C C C G G G G G G G G G G G G G G G
1 chr1_4560621 0 4560621 C C C C C C C C C C C C C C C C T T C C
1 chr1_4567766 0 4567766 G G G G G G G G G G A A G G G G G G G G
1 chr1_4572638 0 4572638 T T T T T T T T T T T T T T C C T T T T
1 chr1_4579806 0 4579806 C C C G C G C C C C C C C C C C C C C C
1 chr1_4581012 0 4581012 A A A A A A A A A A A A G G A A A A A A
1 chr1_4587626 0 4587626 T T T T T T T T T T T T G G G G G G T T
1 chr1_4592121 0 4592121 T T T T T T T T T T T T T T C C T T T T
1 chr1_4592279 0 4592279 G G G G G G G G A G G G G G G G G G G G
1 chr1_4596436 0 4596436 G G G G G G G G A G A A G G G G G G G G
1 chr1_4598419 0 4598419 A A G G G G A A G G G G G G G G G G A A
1 chr1_4609077 0 4609077 C C C C C C C C C C C C C C C T C C C C
1 chr1_4614797 0 4614797 C C C C C C C C C T C C C C C C C C C C
1 chr1_4624306 0 4624306 G G G G G G G G G G A A G G G G G G G G
1 chr1_4624599 0 4624599 T T T T T T T T T T T T T T A T T T T T
1 chr1_4625022 0 4625022 A A A A A A A A G G G G A A A A A A A A
1 chr1_4629783 0 4629783 A A A A A A A A A A A A G G A A A A A A
1 chr1_4633520 0 4633520 G G G G G G G G T T T T T T T T T T G G
1 chr1_4639469 0 4639469 T T T T T T T T C C C C T T T T T T T T
1 chr1_4643649 0 4643649 A A A C A A A A A A A A A A A A A A A A
1 chr1_4650950 0 4650950 G G A G G G G G G G G G G G G G G G G G
1 chr1_4656425 0 4656425 G G A G G G G G G G G G G G G G G G G G
1 chr1_4657136 0 4657136 A A A A A G A A A A A A A A A A A A A A
1 chr1_4661694 0 4661694 A A A A A A A A A C A A A A A A A A A A
1 chr1_4670072 0 4670072 C C C T C C C C C C C C C C C C C C C C
1 chr1_4671640 0 4671640 T T T T T T T T T T C C T T T T T T T T
1 chr1_4674591 0 4674591 T T T T A T T T T T T T T T T T T T T T
1 chr1_4675830 0 4675830 T T T T T T T T C C C C T T T T T T T T
1 chr1_4676037 0 4676037 C C C C C C C C A A A A C C C C C C C C
1 chr1_4678068 0 4678068 C C G G G G C C C C C C C C C C C C C C
1 chr1_4681753 0 4681753 A A A A A A A A A A A A A A A A C C A A
1 chr1_4684130 0 4684130 C C C C C C T T C C C C C C C C C C C C
1 chr1_4687700 0 4687700 C C C C C C C C C C C C G G C C C C C C
1 chr1_4690634 0 4690634 C C C C C C C C C C C C C C C C G G C C
1 chr1_4694117 0 4694117 A A A A A A A A A A A A G G A A A A A A
1 chr1_4695424 0 4695424 T T T T T T T T T T G G T T T T T T T T
1 chr1_4700017 0 4700017 C C C C C T C C C C C C C C C C C C C C
1 chr1_4701420 0 4701420 C T T T T T T T T T T T T T T T T T T T
1 chr1_4708694 0 4708694 G G G G G G G G G G G G G G G G G T G G
1 chr1_4711615 0 4711615 G G A G G G G G G G G G G G G G G G G G
1 chr1_4713211 0 4713211 A A A A A A A A A G G G A A A A A A A A
1 chr1_4714406 0 4714406 A A G G A G A A A A A A A A A A A A A A
1 chr1_4714485 0 4714485 A A A A A G A A A A A A A A A A A A A A
1 chr1_4718595 0 4718595 A A C C C C A A C C C C C C C C C C A A
1 chr1_4718671 0 4718671 A A A A A A A A A A A A A A A A T T A A
1 chr1_4720241 0 4720241 C C C C C C C C C C C C C C C T C C C C
1 chr1_4723176 0 4723176 G G A A A A G G G G G G G G G G G G G G
1 chr1_4724524 0 4724524 T T T T T T T T T T T T T T T T G T T T
1 chr1_4725362 0 4725362 C C G G G G C C C C C C C C C C C C C C
1 chr1_4729055 0 4729055 A A A G A G G G A A A A G G G G G G A A
1 chr1_4731671 0 4731671 A A A A A A A A G G G G A A A A A A A A
1 chr1_4735904 0 4735904 A A A A A A A A A A A A A A G G A A A A
1 chr1_4744907 0 4744907 G G G G G G G G T T T T G G G G G G G G
1 chr1_4750712 0 4750712 C C C C C C C C C C C C C T C C C C C C
1 chr1_4751908 0 4751908 T T C C C C T T C C C C C C C C C T T T
1 chr1_4753008 0 4753008 C C C C C C C C C C C C C C C G C C C C
1 chr1_4760276 0 4760276 G G A G G G G G G G G G G G G G G G G G
1 chr1_4761242 0 4761242 T T C C C C C C C C C C C C C C C C C C
1 chr1_4763824 0 4763824 T T T T T T T T T T T T T T T T C C T T
1 chr1_4769483 0 4769483 G G G G G G G G G G G G A A G G G G G G
1 chr1_4773699 0 4773699 G G A A G G G G G G G G G G G G G G G G
1 chr1_4774158 0 4774158 T T T T G G T T T T T T T T T T T T T T
1 chr1_4793318 0 4793318 G G G G G G G G G G G G C C C C C C G G
1 chr1_4801252 0 4801252 C C C C C C C C T T T T C C C C C C C C
1 chr1_4804232 0 4804232 C C C C C C C C C C C C C T C C C C C C
1 chr1_4811339 0 4811339 T T T T T T T T T T T T T T T T C T T T
1 chr1_4812747 0 4812747 C C G G G G C C G G G G G G G G G G C C
1 chr1_4813432 0 4813432 A A A A A A A A T T T T A A A A A A A A
1 chr1_4816941 0 4816941 G G G G G G G G G G G G C G G G G G G G
1 chr1_4820289 0 4820289 G G G G A A G G G G G G G G G G G G G G
1 chr1_4825316 0 4825316 T T C T T T T T T T T T T T T T T T T T
1 chr1_4829281 0 4829281 C C T T T T C C T T T T T T T T T T C C
1 chr1_4834258 0 4834258 C C C C C C C C T T T T C C C C C C C C
1 chr1_4836604 0 4836604 G G G G G G G G G G G G A G G G G G G G
1 chr1_4837084 0 4837084 C C C C C C C C A A A A C C C C C C C C
1 chr1_4869566 0 4869566 A A A A G G A A A A A A A A A A A A A A
1 chr1_4874550 0 4874550 G G G G A A G G A A A A G G G G G G G G
1 chr1_4878864 0 4878864 C C C C C C C C T T T T C C C C C C C C
1 chr1_4885867 0 4885867 G G T T T T G G T T T T T T T T T T G G
1 chr1_4887873 0 4887873 C C C C C C C C G G G G C C C C C C C C
1 chr1_4894480 0 4894480 T T G G G T T T T T T T T T T T T T T T
1 chr1_4896331 0 4896331 G G G G G G G G G G G T G G G G G G G G
1 chr1_4903626 0 4903626 T T A A A A T T T T T T T T T T T T T T
1 chr1_4907387 0 4907387 T T T T T T T T T T T T T T T T C T T T
1 chr1_4907981 0 4907981 T T T T T T T T C C C C T T T T T T T T
1 chr1_4910348 0 4910348 C C C C C C C C C C C C C C C C A C C C
1 chr1_4916081 0 4916081 T T T T T T T T T T T T T T G G T T T T
1 chr1_4920744 0 4920744 A A A A A A A A A A A A A A A A C C A A
1 chr1_4920807 0 4920807 C C C C C C C C T T T T C C C C C C C C
1 chr1_4921208 0 4921208 T T T T T T T T T T C T T T T T T T T T
1 chr1_4926921 0 4926921 T T T T T T T T C C C C T T T T T T T T
1 chr1_4935474 0 4935474 T T T T T T T T T T T T G T G G T T T T
1 chr1_4942672 0 4942672 A G G G G G A A G G G G G G G G G G A A
1 chr1_4947161 0 4947161 A A A A A A A A A A A A A G A A A A A A
1 chr1_4947653 0 4947653 C C C C C C C C C C A C C C C C C C C C
1 chr1_4947674 0 4947674 G G G G G G G G G G G G G G G G T T G G
1 chr1_4950105 0 4950105 T T T T T T T T C C C C T T T T T T T T
1 chr1_4951041 0 4951041 C C C C C C C C C C C C C C T T C C C C
1 chr1_4951742 0 4951742 T T T T T T T T T T C C T T T T T T T T
1 chr1_4954119 0 4954119 C C C C C C C C C C C C C G C C C C C C
1 chr1_4955359 0 4955359 C C C C C C C C T T T T C C C C C C C C
1 chr1_4955906 0 4955906 C C C C C C C C C C C T C C C C C C C C
1 chr1_4960479 0 4960479 G G G G G G G G G G A G G G G G G G G G
1 chr1_4964631 0 4964631 G G G G G G G G A G G G G G G G G G G G
1 chr1_4968807 0 4968807 A A A A A A A A C C C C A A A A A A A A
1 chr1_4972334 0 4972334 A A A A A A A A A A A A A A A A A C A A
1 chr1_4973709 0 4973709 C C C C C C C C C C C C C C G G C C C C
1 chr1_4974087 0 4974087 C C T T C T C C C C C C C C C C C C C C
1 chr1_4982787 0 4982787 G G G G G G G G A A A A G G G G G G G G
1 chr1_4988704 0 4988704 C C C C C C C C C C C C C T C C C C C C
1 chr1_4990964 0 4990964 C C G G G G C C G G G G G G G G G G G G
1 chr1_4993333 0 4993333 C C C C C C C C C C C C G G C C C C C C
1 chr1_4994055 0 4994055 G G G G G G G G G G G G G G G G A A G G
1 chr1_4994953 0 4994953 G G G G G G G G G G G G A G G G G G G G
1 chr1_4996702 0 4996702 C C C C C C C C T T T T C C C C C C C C
1 chr1_4997050 0 4997050 G G G G G G G G A A A A G G G G G G G G
1 chr1_4998841 0 4998841 T T T T T T T T T T T T T T T T G G T T
1 chr1_5000982 0 5000982 T T C C C C T T C C C C T T T T T T T T
1 chr1_5003259 0 5003259 C C C C C G C C C C C C C C C C C C C C
1 chr1_5003948 0 5003948 G G G G G G G G A A A A G G G G G G G G
1 chr1_5006902 0 5006902 C C C C A C C C C C C C C C C C C C C C
1 chr1_5016373 0 5016373 G G G G G G G G A A A A G G G G G G A A
1 chr1_5023957 0 5023957 T T T T T T T T T T T T C T T T C C T T
1 chr1_5024075 0 5024075 C C C C C C C C C C C C C C T T C C C C
1 chr1_5026356 0 5026356 G G G G G G G G A G A A G G G G G G G G
1 chr1_5031163 0 5031163 T T T T T T T T T T T T T T T T C T T T
1 chr1_5033484 0 5033484 G G G G G G G G G G G G G G G G C C G G
1 chr1_5035962 0 5035962 T T G G T T T T T T T T T T T T T T T T
1 chr1_5036057 0 5036057 A A A A G G A A A A A A A A A A A A A A
1 chr1_5036776 0 5036776 A A A A G G A A A A A A A A A A A A A A
1 chr1_5037789 0 5037789 G G A A G G G G G G G G G G G G G G G G
1 chr1_5038482 0 5038482 C T C C C C C C C C C C C C C C C C C C
1 chr1_5041375 0 5041375 A A G G G G A A G G G G G G G G G G A A
1 chr1_5042093 0 5042093 G G A A A A G G A A A A A A A A A A G G
1 chr1_5043512 0 5043512 G G G G G G G G G G G G A G G G G G G G
1 chr1_5045323 0 5045323 T T T T T T T T T T T T G T T T T T T T
1 chr1_5055608 0 5055608 C C C T C C C C C C C C C C C C C C C C
1 chr1_5057295 0 5057295 G G G G G G G G A G G G G G G G G G G G
1 chr1_5065497 0 5065497 T T T T C C T T T T T T T T T T T T T T
1 chr1_5070144 0 5070144 A A A A A A A A A A A A A A T T A A A A
1 chr1_5074187 0 5074187 G G G G G G G G A A A A G G G G G G G G
1 chr1_5075219 0 5075219 G G G G G G G G G G G G A A A A A A G G
1 chr1_5075784 0 5075784 G G G G G G G G G G G G G G A A G G G G
1 chr1_5076706 0 5076706 C C C C C C C C C C C C A A A A A A C C
1 chr1_5082615 0 5082615 C C T T C C C C C C C C C C C C C C C C
1 chr1_5089214 0 5089214 C C G G G G C C G G G G G G G G G G C C
1 chr1_5094247 0 5094247 T T A A T T T T T T T T T T T T T T T T
1 chr1_5100375 0 5100375 T T T T T T T T T T T T C C T T T T T T
1 chr1_5101928 0 5101928 C C C C C C C C C C C T C C C C C C C C
1 chr1_5103484 0 5103484 A A G G G G A A A A A A A A A A A A A A
1 chr1_5116047 0 5116047 T T A A A A T T T T T T T T T T T T T T
1 chr1_5127334 0 5127334 C G C C C C C C C C C C C C C C C C C C
1 chr1_5131444 0 5131444 C C C C C G C C C C C C C C C C C C C C
1 chr1_5137050 0 5137050 A A A A A G A A A A A A A A A A A A A A
1 chr1_5146555 0 5146555 A A A A A A A A A G A A A A A A A A A A
1 chr1_5164090 0 5164090 T T T T T T C T T T T T T T T T T T T T
1 chr1_5164552 0 5164552 C C C C C C C C C T T T C C C C C C C C
1 chr1_5165390 0 5165390 G G G G G G G G A A A A G G G G G G G G
1 chr1_5165854 0 5165854 A A A A A A A A A G A A A A A A A A A A
1 chr1_5167445 0 5167445 G G A G A G G G G G G G G G G G G G G G
1 chr1_5168369 0 5168369 G G G G G G G G C C C C G G G G G G G G
1 chr1_5169474 0 5169474 G G G G C C G G G G G G G G G G G G G G
1 chr1_5172730 0 5172730 G G G G G G G G G G G G C G G G G G G G
1 chr1_5174618 0 5174618 A A A A A A A A A C A C A A A A A A A A
1 chr1_5178618 0 5178618 C C C C C C C C T T T T C C C C C C T T
1 chr1_5191314 0 5191314 G G G G G G G G G G G G G G A A A G G G
1 chr1_5191583 0 5191583 C C C C C C C C T T T T C C C C C C C C
1 chr1_5192260 0 5192260 G G G G G G G G G G G G G G G G A A G G
1 chr1_5194121 0 5194121 T T T T T T T T T T T T T T T T C T T T
1 chr1_5202088 0 5202088 G G G G G G G G C C C C G G G G G G G G
1 chr1_5206956 0 5206956 G G G G A G G G G G G G G G G G G G G G
1 chr1_5214898 0 5214898 C C C C C G C C C C C C C C C C C C C C
1 chr1_5223822 0 5223822 G G G G A A G G G G G G G G G G G G G G
1 chr1_5226374 0 5226374 T T T T T T T T T T T T T T T T C C T T
1 chr1_5232935 0 5232935 G G G G G G G T G G G G G G G G G G G G
1 chr1_5235005 0 5235005 G G A A G G G G G G G G G G G G G G G G
1 chr1_5241594 0 5241594 C C C C C C C C C T C C C C C C C C C C
1 chr1_5244056 0 5244056 A A G G G G A A A A A A A A A A A A A A
1 chr1_5252208 0 5252208 C C C C C C C C C C C C G G G G G G C C
1 chr1_5258366 0 5258366 T T T T T T T T T T C T T T T T T T T T
1 chr1_5259904 0 5259904 G G G G G G G G A G A G G G G G G G G G
1 chr1_5265540 0 5265540 A G A A A A A A A A A A A A A A A A A A
1 chr1_5267047 0 5267047 G G G G G G G G A A A G A G G G G G G G
1 chr1_5271348 0 5271348 G G A A A A G G A A A A A A A A A A G G
1 chr1_5271532 0 5271532 C C C C C C C C G G G G C C C C C C C C
1 chr1_5275572 0 5275572 C C C C C C C C C T C T C C C C C C C C
1 chr1_5277142 0 5277142 A A A A A A A A G G A G A A A A A A A A
1 chr1_5284488 0 5284488 A A A A A A A A G G G G A A A A A A A A
1 chr1_5284509 0 5284509 G G G G G G G G G G G G A G G G G G G G
1 chr1_5304731 0 5304731 C C C C C C C C T T T T C C C C C C C C
1 chr1_5305248 0 5305248 G G G G G G G G G G A A G G G G G G G G
1 chr1_5307885 0 5307885 G G G G G G G G A A A A G G G G G G G G
1 chr1_5308194 0 5308194 T T T T T T T T A A A A T T T T T T T T
1 chr1_5315192 0 5315192 T T T T T T T T C C C T T T T T T T T T
1 chr1_5317712 0 5317712 C C C C C C C C C T C T C C C C C C C C
1 chr1_5319272 0 5319272 T T T T T T T T C T C T T T T T T T T T
1 chr1_5330177 0 5330177 A G G G G G G G G G G G G G G G G G G G
1 chr1_5331542 0 5331542 G G G G G G G G C C C C G G G G G G G G
1 chr1_5331654 0 5331654 A A A A A T A A A A A A A A A A A A A A
1 chr1_5334173 0 5334173 T T T T T T T T C C C C T T T T T T T T
1 chr1_5334418 0 5334418 T T T T T T T T G G G G T T T T T T T T
1 chr1_5337428 0 5337428 C C C C C C C C C C C C C C C C G G C C
1 chr1_5340375 0 5340375 T T T T T T T T C C C C T T T T T T T T
1 chr1_5340841 0 5340841 A A A A A A A A C C C C A A A A A A A A
1 chr1_5344579 0 5344579 G G A A A A G G G G G G G G G G G G G G
1 chr1_5344824 0 5344824 T T T T T T T T T T T T T T C C T T T T
1 chr1_5350677 0 5350677 G G G G G G A G G G G G G G G G G G G G
1 chr1_5351894 0 5351894 G G G G G G G G G G G G G G A G G G G G
1 chr1_5352294 0 5352294 G G G G G G G G T T T T T T T T T T G G
1 chr1_5354339 0 5354339 C C C C C C C C C C C C C T C C C C C C
1 chr1_5355866 0 5355866 C C C C C C C C C C C C T T C C C C C C
1 chr1_5358253 0 5358253 A A G G G G G G G G G G G G G G G G G G
1 chr1_5359514 0 5359514 C C T T T T T T T T T T T T T T T T T T
1 chr1_5365883 0 5365883 A A A C A A A A A A A A A A A A A A A A
1 chr1_5367415 0 5367415 T T T T T T T T C C T T T T T T T T T T
1 chr1_5369184 0 5369184 C C C C C C C C T T C C C C C C C C C C
1 chr1_5379610 0 5379610 A G G G G G G G G G G G G G G G G G G G
1 chr1_5382966 0 5382966 G G C G G G G G G G G G G G G G G G G G
1 chr1_5388147 0 5388147 C C C C C C C C C T C C C C C C C C C C
1 chr1_5393690 0 5393690 C C C C C C C T C C C C C C C C C C C C
1 chr1_5393981 0 5393981 G G G G G G G G G G G G A G G G G G G G
1 chr1_5394702 0 5394702 C C C C C C C C C C A C C C C C C C C C
1 chr1_5395637 0 5395637 C C C C C C A C C C C C C C C C C C C C
1 chr1_5406107 0 5406107 A A A A T T A A A A A A A A A A A A A A
1 chr1_5411076 0 5411076 C C C C C C C C A A A A C C C C C C C C
1 chr1_5416772 0 5416772 T T G G G G T T G G G G G G G G G G T T
1 chr1_5418407 0 5418407 T T T T T T T T T T T T T T C T C C T T
1 chr1_5423940 0 5423940 C C C C C C C C T T T T C C C C C C C C
1 chr1_5424733 0 5424733 A A A A A A A A G G G G A A A A A A A A
1 chr1_5424799 0 5424799 C C T T T T C C T T T T T T T T T T C C
1 chr1_5424994 0 5424994 G G G G G G G G G G G G G G A G G G G G
1 chr1_5425115 0 5425115 G G A G G G G G G G G G G G G G G G G G
1 chr1_5428196 0 5428196 G G G G G G G G G G G G G G A G G G G G
1 chr1_5433246 0 5433246 T T T T T T T T T T T T T T C T T T T T
1 chr1_5435622 0 5435622 G G G G G G G G G G G G G G G G A A G G
1 chr1_5439268 0 5439268 C C C C C C C C C C C G C C C C C C C C
1 chr1_5441377 0 5441377 C C G G G G C C C C C C C C C C C C C C
1 chr1_5443126 0 5443126 C C T T T T C C C C C C C C C C C C C C
1 chr1_5443290 0 5443290 A A A A A A A A C C C C A A A A A A A A
1 chr1_5444941 0 5444941 T T T T T T T T T T T T C T T T T T T T
1 chr1_5446664 0 5446664 T T T T T T T T C C C C T T C T T T T T
1 chr1_5446768 0 5446768 C C C C C C C C C C C C C C T T C C C C
1 chr1_5453566 0 5453566 A A G G G G G G A A A A G G G G G G A A
1 chr1_5454670 0 5454670 C C C C C C C C C C C C T T C C C C C C
1 chr1_5457930 0 5457930 C C C C A C C C C C C C C C C C C C C C
1 chr1_5461092 0 5461092 T T T T T T T T G G G G T T T T T T T T
1 chr1_5465809 0 5465809 G G G G G G G G G G A G G G G G G G G G
1 chr1_5466163 0 5466163 G G G G G G G G C C C C G G G G G G G G
1 chr1_5466788 0 5466788 C C T T C C C C C C C C C C C C C C C C
1 chr1_5475989 0 5475989 T T T T T T T T T T T T T T C C T T T T
1 chr1_5478693 0 5478693 G G G G G G G G G G G G G G G G T T G G
1 chr1_5484108 0 5484108 A C C C C C C C C C C C C C C C C C A A
1 chr1_5484360 0 5484360 T T T T T T T T G G G G T T T T T T T T
1 chr1_5488141 0 5488141 T T T T T T T T C C C C T T T T T T T T
1 chr1_5488853 0 5488853 C C C C C C C C C C C C G G C C C C C C
1 chr1_5502716 0 5502716 C C C C C C C C A A A A C C C C C C C C
1 chr1_5505188 0 5505188 C C T T T T C C C C C C C C C C C C C C
1 chr1_5506544 0 5506544 A A A A A A A A A A A A G G A A A A A A
1 chr1_5511046 0 5511046 G G G G G T G G G G G G G G G G G G G G
1 chr1_5514603 0 5514603 G G G G G G G G G G G G A G G G G G G G
1 chr1_5515732 0 5515732 C C C C C T C C C C C C C C C C C C C C
1 chr1_5516927 0 5516927 T T T T T T A T T T T T T T T T T T T T
1 chr1_5535940 0 5535940 G G G G A G G G G G G G G G G G G G G G
1 chr1_5539397 0 5539397 A A A A A G A A A A A A A A A A A A A A
1 chr1_5541788 0 5541788 G G A A A A G G G G G G G G G G G G G G
1 chr1_5542643 0 5542643 A A A A A A A A G G G G A A A A A A A A
1 chr1_5544486 0 5544486 G G G G G G G G A A A A G G G G G G G G
1 chr1_5544559 0 5544559 G G A A A A A A A A A A A A A A A A G G
1 chr1_5545424 0 5545424 T T T T T T T T G T T T T T T T T T T T
1 chr1_5548238 0 5548238 T T T T C T T T C C C C T T T T T T T T
1 chr1_5548471 0 5548471 A A G G A G A A A A A A A A A A A A A A
1 chr1_5554561 0 5554561 C C C C C C C C T T T T C C C C C C C C
1 chr1_5554589 0 5554589 C C C C C C C C C C C C C C C C T T C C
1 chr1_5556037 0 5556037 C C C C C C C C C C C C C T C C C C C C
1 chr1_5557439 0 5557439 C C C C C C C C C C C C C C G G C C C C
1 chr1_5565637 0 5565637 C C C C C C C C A A A A C C C C C C C C
1 chr1_5566866 0 5566866 C C C C C C C C C C C C A A C C C C C C
1 chr1_5569097 0 5569097 C C C C C C C C C C C C C C C C T T C C
1 chr1_5574524 0 5574524 A A A A A A A A G G A A A A A A A A A A
1 chr1_5578917 0 5578917 C C C C C C C C C C T T C C C C C C C C
1 chr1_5578952 0 5578952 C C C C C C C C A C C C C C C C C C C C
1 chr1_5581432 0 5581432 T T A A T T T T T T T T T T T T T T T T
1 chr1_5585187 0 5585187 G G A A A A A A A A A A A A A A A A A A
1 chr1_5589441 0 5589441 A A A A A G A A A A A A A A A A A A A A
1 chr1_5590023 0 5590023 A A C C C C C C C C C C C C C C C C C C
1 chr1_5593769 0 5593769 T T T T T T T T T T T T T T C C T T T T
1 chr1_5595910 0 5595910 A A G G A A A A A A A A A A A A A A A A
1 chr1_5603444 0 5603444 G G G G G G G G G G G G A G G G G G G G
1 chr1_5624163 0 5624163 T T T T T T C T T T T T T T T T T T T T
1 chr1_5626961 0 5626961 C C C C C C T T C C C C C C C C C C C C
1 chr1_5643813 0 5643813 C C C C C C C C C C C C C T C C C C C C
1 chr1_5646182 0 5646182 C C C C C C C C C T C C C C C C C C C C
1 chr1_5647074 0 5647074 A A A A A A A A A A A A A A G G A A A A
1 chr1_5647850 0 5647850 C T C C C C C C C C C C C C C C C C C C
1 chr1_5648346 0 5648346 G G G G G G G G C C C C G G G G G G G G
1 chr1_5651011 0 5651011 G G G G G G G G C C C C G G G G G G G G
1 chr1_5652313 0 5652313 G G G G G G G G A A A A G G G G G G G G
1 chr1_5665103 0 5665103 C C C C C C C C A C C C C C C C C C C C
1 chr1_5665942 0 5665942 T T T T T T T T T T T T T T G G T T T T
1 chr1_5669990 0 5669990 A A A A A A A A G G G G A A A A A A A A
1 chr1_5675239 0 5675239 A A A A A A A A G G G G A A A A A A A A
1 chr1_5679162 0 5679162 C C C C C C T T C C C C C C C C C C C C
1 chr1_5683482 0 5683482 T T T T T T T T T T T T T T T T G T T T
1 chr1_5686905 0 5686905 A T A A A A A A A A A A A A A A A A A A
1 chr1_5714855 0 5714855 T T T T T T T T C C C C T T T T T T T T
1 chr1_5715718 0 5715718 G G G G G G G G C C C C G G G G G G G G
1 chr1_5718914 0 5718914 A A A A A A G G A A A A A A A A A A A A
1 chr1_5721845 0 5721845 G G G G G G G G G G G G G G G G A A G G
1 chr1_5723780 0 5723780 C C C C C C C C T T T T C C C C C C C C
1 chr1_5725524 0 5725524 C C C C C C C C A A C C C C C C C C C C
1 chr1_5731862 0 5731862 A A A A A A A A A A A A A A A A G G A A
1 chr1_5736578 0 5736578 G G G G A G G G G G G G G G G G G G G G
1 chr1_5742267 0 5742267 T T T T C T T T T T T T T T T T T T T T
1 chr1_5747517 0 5747517 A A A A A A A A A G A A A A A A A A A A
1 chr1_5749945 0 5749945 T T T T T T T T T T C C T T T T T T T T
1 chr1_5750412 0 5750412 C C C C C C C C C C C C C T C C C C C C
1 chr1_5754893 0 5754893 A G A A A A G G A A A A A A A A A A A A
1 chr1_5755364 0 5755364 A A A A A A A A G G G G A A A A A A A A
1 chr1_5761140 0 5761140 T T A A A T T T T T T T T T T T T T T T
1 chr1_5762306 0 5762306 G G G G G G G G G G G G G G A G G G G G
1 chr1_5762965 0 5762965 G G G G G G G G G G A A G G G G G G G G
1 chr1_5764500 0 5764500 C C C C C C C C T T T T C C C C C C C C
1 chr1_5766743 0 5766743 T T T T T T T T G G G G T T T T T T T T
1 chr1_5771867 0 5771867 A C A A A A A A A A A A A A A A A A A A
1 chr1_5771961 0 5771961 A A A A A A A A C C C C A A A A A A A A
1 chr1_5774062 0 5774062 G G G G G G G G G G G G G G G G A A G G
1 chr1_5775758 0 5775758 C C C C C C C C T T T T C C C C C C C C
1 chr1_5779203 0 5779203 T T T T T T T T T T T T T T C C T T T T
1 chr1_5780532 0 5780532 A G A A A A A A A A A A A A A A A A A A
1 chr1_5781657 0 5781657 C C C C C C C C C C C C A C C C C C C C
1 chr1_5785225 0 5785225 G G G G G G G G A A A A G G G G G G G G
1 chr1_5785659 0 5785659 T T C C C C T T C C C C C C C C C C T T
1 chr1_5788091 0 5788091 T T T T T T T T C C C C T T T T T T T T
1 chr1_5788714 0 5788714 G G G G C C G G G G G G G G G G G G G G
1 chr1_5793101 0 5793101 T T T T T T T T T T T T C T T T T T T T
1 chr1_5796108 0 5796108 G G G G G G G G G G G G A G G G G G G G
1 chr1_5798394 0 5798394 T T T T T T T T T T T T T T C C T T T T
1 chr1_5800762 0 5800762 C C T T T T C C T T T T T T T T T T C C
1 chr1_5801067 0 5801067 C C C C C C C C C C C C C T C C C C C C
1 chr1_5804948 0 5804948 C C C T C C C C C C C C C C C C C C C C
1 chr1_5806949 0 5806949 G G G G G G G G C G C C G G G G G G G G
1 chr1_5809971 0 5809971 C C C C C C C C C C C C C C C C A A C C
1 chr1_5811871 0 5811871 T T C T C C T T T T T T T T T T T T T T
1 chr1_5818906 0 5818906 T T T T T T T T T T T T C T T T T T T T
1 chr1_5820158 0 5820158 G G G G G G G G A A A A G G G G G G G G
1 chr1_5823835 0 5823835 G G G G G G G G A A A A G G G G G G G G
1 chr1_5828953 0 5828953 C C C C C C C C C C C C C T C C C C C C
1 chr1_5833207 0 5833207 G G T T T T G G G G G G G G G G G G G G
1 chr1_5838274 0 5838274 T T T T T T T T T T T T T T T T C T T T
1 chr1_5839533 0 5839533 A G G G G G G G G G G G G G G G G G G G
1 chr1_5845166 0 5845166 C C C C C C C C T T T T C C C C C C C C
1 chr1_5845714 0 5845714 T T C C T T T T C C C C T T T T T T T T
1 chr1_5868154 0 5868154 A A G G A A A A A A A A A A A A A A A A
1 chr1_5869343 0 5869343 C C C T C C C C C C C C C C C C C C C C
1 chr1_5886526 0 5886526 C C C C C C C C T T T T C C C C C C C C
1 chr1_5892179 0 5892179 T T C C T T T T C C C C C C C C C C T T
1 chr1_5893974 0 5893974 A A A A A A A A A A A A A A A C A A A A
1 chr1_5901609 0 5901609 C C C T C C C C C C C C C C C C C C C C
1 chr1_5903835 0 5903835 C C C C C C C C T T T T C C C C C C C C
1 chr1_5907124 0 5907124 C C C C C C C C C C C C C C A C C C C C
1 chr1_5909585 0 5909585 A A A C A A A A A A A A A A A A A A A A
1 chr1_5917156 0 5917156 A A A A A A A A A A A A A A A A T T A A
1 chr1_5918479 0 5918479 C C C C C C C C C C C C C C T T C C C C
1 chr1_5919782 0 5919782 G G G G G G G G G G G G G G C G G G G G
1 chr1_5921884 0 5921884 C C C C C C C C C C T T C C C C C C C C
1 chr1_5925622 0 5925622 T T T T T T T T C C C C T T T T T T T T
1 chr1_5927241 0 5927241 T T C C C C C C C C C C C C C C C C T T
1 chr1_5927258 0 5927258 C T C C C C C C C C C C C C C C C C C C
1 chr1_5939674 0 5939674 A G G G G G G G G G G G G G G G G G G G
1 chr1_5941954 0 5941954 C C C G C C C C C C C C C C C C C C C C
1 chr1_5942102 0 5942102 C C C T C C C C C C C C C C C C C C C C
1 chr1_5944842 0 5944842 A A A A A A A A A A T T A A A A A A A A
1 chr1_5950090 0 5950090 G G G G A A G G G G G G G G G G G G G G
1 chr1_5957992 0 5957992 C C A C C C C C A A A A C C C C C C C C
1 chr1_5966888 0 5966888 C C C C C C C C G G G G C C C C C C C C
1 chr1_5970177 0 5970177 A A A A A A A A A A A A A A A G A A A A
1 chr1_5983814 0 5983814 C C C C C C C C C C C C C T C C C C C C
1 chr1_5991902 0 5991902 G G G G G G G G G G G G G G A A G G G G
1 chr1_5992955 0 5992955 T T T T T T T T T T T T C T T T C T T T
1 chr1_5998185 0 5998185 T T T T T T T T G T T T T T T T T T T T
1 chr1_6000658 0 6000658 A A C C A A A A A A A A A A A A A A A A
1 chr1_6019631 0 6019631 C C C C C C C C C C C C C C T T C C C C
1 chr1_6021912 0 6021912 G G G G G G G G G G G G G G A G G G G G
1 chr1_6027081 0 6027081 T T C T T T T T T T T T T T T T T T T T
1 chr1_6028502 0 6028502 C C C C C C C C C C C C C T C C C C C C
1 chr1_6028721 0 6028721 C C T T T T T T T T T T T T T T T T C C
1 chr1_6029844 0 6029844 C C C C C C C C C T T T C C C C C C C C
1 chr1_6031217 0 6031217 C C G G C G C C C C C C C C C C C C C C
1 chr1_6037968 0 6037968 T T C C T T T T T T T T T T T T T T T T
1 chr1_6040099 0 6040099 T T T T T T T T C C C C T T T T T T T T
1 chr1_6044495 0 6044495 G G A A G G G G G G G G G G G G G G G G
1 chr1_6051360 0 6051360 C C C C C T C C C C C C C C C C C C C C
1 chr1_6052480 0 6052480 G G G G G G G G G G G G G G G G C C G G
1 chr1_6058156 0 6058156 C C C C C C C C A C C C C C C C C C C C
1 chr1_6065511 0 6065511 G G G G G G G G A G A A G G G G G G G G
1 chr1_6079343 0 6079343 T T T T T T T T C C C C T T T T T T T T
1 chr1_6080313 0 6080313 C C C C C C C C C C C C C G C C C C C C
1 chr1_6084083 0 6084083 G G G G G G G G A A A A G G G G G G G G
1 chr1_6122140 0 6122140 T T T T T T T T T T T T T T T T C T T T
1 chr1_6122861 0 6122861 A A A A A A A A A A A A A A G G A A A A
1 chr1_6126699 0 6126699 A A A A A A A A A A A A G G A A A A A A
1 chr1_6134105 0 6134105 A A A A A A A A A A A C A A A A A A A A
1 chr1_6134516 0 6134516 T T T T T T T T T T T T T T T T A A T T
1 chr1_6137970 0 6137970 A A A A A A A A G G G G A A A A A A A A
1 chr1_6139519 0 6139519 T T T T T T T T T T T T C T T T C C T T
1 chr1_6145419 0 6145419 G G G G G G G G C C C C G G G G G G G G
1 chr1_6151159 0 6151159 C C C C C C C C C T C T C C C C C C C C
1 chr1_6154796 0 6154796 T T T T T T T T C C C C T T T T T T T T
1 chr1_6163385 0 6163385 G G G G G G G G C G C G G G G G G G G G
1 chr1_6167215 0 6167215 G G G G G G G G A A A A A A A A A A G G
1 chr1_6169366 0 6169366 T T T T T T T T T T T T C C T T T T T T
1 chr1_6169942 0 6169942 A A A A A A A A G G G G A A A A A A A A
1 chr1_6170657 0 6170657 T T A A A A A A A A A A A A A A A A T T
1 chr1_6182262 0 6182262 T T T T T T T T C T C T T T T T T T T T
1 chr1_6184539 0 6184539 G G G G G G G G G G G G G G A A G G G G
1 chr1_6184541 0 6184541 C C C C C C C C C C C C C T C C C C C C
1 chr1_6185202 0 6185202 G G G G G G G G G G G G G G C G G G G G
1 chr1_6187270 0 6187270 G G C C G G G G G G G G G G G G G G G G
1 chr1_6197037 0 6197037 A A A A A A A A A A A T A A A A A A A A
1 chr1_6199984 0 6199984 A A A A A A A A A A A T A A A A A A A A
1 chr1_6202942 0 6202942 G G G G G G G G G G G G A G G G G G G G
1 chr1_6209146 0 6209146 G G G G G G G G A A A A G G G G G G G G
1 chr1_6210111 0 6210111 C C C C C C C C T T T T C C C C C C C C
1 chr1_6211299 0 6211299 G G G G G G G G A A A A G G G G G G G G
1 chr1_6217001 0 6217001 C C C C C T C C C C C C C C C C C C C C
1 chr1_6221978 0 6221978 A A A A A G A A A A A A A A A A A A A A
1 chr1_6230476 0 6230476 A A A A A G A A A A A A A A A A A A A A
1 chr1_6237540 0 6237540 C C C C C C C C C C C C C C T T C C C C
1 chr1_6237747 0 6237747 T T T T T T T T C C C C T T T T T T T T
1 chr1_6238576 0 6238576 C C C C C C C C T T T T C C C C C C C C
1 chr1_6240949 0 6240949 C C C C C C C C C C C T C C C C C C C C
1 chr1_6251495 0 6251495 A A G G A A A A A A A A A A A A A A A A
1 chr1_6254783 0 6254783 T T G G T T T T T T T T T T T T T T T T
1 chr1_6255855 0 6255855 G G G G G G G G G G G G G G A A A A G G
1 chr1_6267387 0 6267387 G G G G G G G G G G G G A G G G G G G G
1 chr1_6286436 0 6286436 G G G G G G G G G G G G G G A A G G G G
1 chr1_6289658 0 6289658 G G T T G G G G G G G G G G G G G G G G
1 chr1_6298418 0 6298418 C C C C C C C C C C C C C T C C C C C C
1 chr1_6306202 0 6306202 C C C C C C C C C C C C C G C C C C C C
1 chr1_6308665 0 6308665 C C C C C C T T C C C C C C C C C C C C
1 chr1_6310389 0 6310389 A A A A A A A A G G G G A A A A A A A A
1 chr1_6310626 0 6310626 A G A A A A A A A A A A A A A A A A G G
1 chr1_6312112 0 6312112 T T T T T T T T T T T T T T T T C C T T
1 chr1_6312379 0 6312379 G T T T T T T T T T T T T T T T T T T T
1 chr1_6312508 0 6312508 C C C C C C C C C C C C C C C C T T C C
1 chr1_6317021 0 6317021 C T T T T T T T T T T T T T T T T T T T
1 chr1_6326108 0 6326108 C C C C C C C C C C C C C T T T C C T T
1 chr1_6329180 0 6329180 G G G G G G G G G G G G G G G G A G G G
1 chr1_6330375 0 6330375 C C C C C C C C C T C C C C C C C C C C
1 chr1_6331869 0 6331869 A G A A A A A A A A A A A A A A A A G G
1 chr1_6332315 0 6332315 G G G G G G G G G G G G G T G G G G G G
1 chr1_6337329 0 6337329 A G G G G G A A G G G G G G G G G G G G
1 chr1_6339555 0 6339555 G G G G A G G G G G G G G G G G G G G G
1 chr1_6348952 0 6348952 C C T T C T C C C C C C C C C C C C C C
1 chr1_6348997 0 6348997 A A A A A A A A A A A A G G A A A A A A
1 chr1_6350569 0 6350569 C C C C C C C C A C A A C C C C C C C C
1 chr1_6356237 0 6356237 A A A A A A A A A A A A A C A A A A A A
1 chr1_6369223 0 6369223 G G G G G G G G T T T T G G G G G G G G
1 chr1_6371168 0 6371168 T T T T T T T T C C C C T T T T T T T T
1 chr1_6373457 0 6373457 C C C C C C C C C G C C C C C C C C C C
1 chr1_6380326 0 6380326 G G G G G G G G G G G G G G G T G G G G
1 chr1_6380511 0 6380511 C C C C C C C C T T T T C C C C C C C C
1 chr1_6395843 0 6395843 G G G G G G G G C C C C G G G G G G G G
1 chr1_6396954 0 6396954 C C C C C C C C C C C C A C C C C C C C
1 chr1_6398644 0 6398644 A A A A A A A A A A A A A A A T A A A A
1 chr1_6399285 0 6399285 G G G G G G G G T T T T G G G G G G G G
1 chr1_6407661 0 6407661 A A C C A A A A A A A A A A A A A A A A
1 chr1_6412136 0 6412136 G G G G G G G G G G G G C G C C G G G G
1 chr1_6417177 0 6417177 A A A A A A A A G G G G A A A A A A A A
1 chr1_6422012 0 6422012 C C C C C C C C C C C C C C C G C C C C
1 chr1_6423436 0 6423436 C C C C C C C C A A A A C C C C C C A A
1 chr1_6423767 0 6423767 C C C C C C C C C C C C C T C C C C C C
1 chr1_6424367 0 6424367 G G T T G G G G G G G G G G G G G G G G
1 chr1_6436261 0 6436261 A A A A A G A A A A A A A A A A A A A A
1 chr1_6438341 0 6438341 G G C C C C G G C C C C C C C C C C G G
1 chr1_6448554 0 6448554 T T T T T T T T C C C C T T T T T T T T
1 chr1_6449944 0 6449944 T T T T T T T T C C C C T T T T T T T T
1 chr1_6450608 0 6450608 G G G G G G A A G G G G G G G G G G G G
1 chr1_6451627 0 6451627 C C C C C C C C T T T T C C C C C C C C
1 chr1_6451823 0 6451823 C C C C C C C C C C C C C C C C T T C C
1 chr1_6451969 0 6451969 T T T T T T T T C C C C T T T T C C T T
1 chr1_6454472 0 6454472 A A A A A A A A G G G G A A A A A A A A
1 chr1_6458181 0 6458181 T T T T C C T T T T T T T T T T T T T T
1 chr1_6471276 0 6471276 A A C C A A A A A A A A A A A A A A A A
1 chr1_6471965 0 6471965 C C C C C C C C C C C C C C C C A A C C
1 chr1_6473753 0 6473753 A A A A A A A A T T T T A A A A A A A A
1 chr1_6475002 0 6475002 C C C C C C C C C T C C C C C C C C C C
1 chr1_6485320 0 6485320 A A A A A G G G G G G G G G G G G G A A
1 chr1_6490825 0 6490825 G G G G G G G G A A A A G G G G G G G G
1 chr1_6491700 0 6491700 A A T T T T A A T T T T T T T T T T A A
1 chr1_6497159 0 6497159 A A A A A A A A A A A A A T A A A A A A
1 chr1_6498735 0 6498735 C C C C C C C C T T C T C C C C C C C C
1 chr1_6498825 0 6498825 G G G G G G T T G G G G G G G G G G G G
1 chr1_6505079 0 6505079 A A A A A A A A G G G G A A A A A A A A
1 chr1_6511318 0 6511318 C C C C C C C C T T T T C C C C C C C C
1 chr1_6514937 0 6514937 C C C C C C C C C C C C C C C C T T C C
1 chr1_6517503 0 6517503 A A A A A A G G A A A A A A A A A A A A
1 chr1_6528409 0 6528409 T T T T G T T T T T T T T T T T T T T T
1 chr1_6534715 0 6534715 T T T T T T T T T T T T T T T T C C T T
1 chr1_6539336 0 6539336 G G G G G G G G G G A G G G G G G G G G
1 chr1_6541513 0 6541513 T T T T T T T T C C C C T T T T T T T T
1 chr1_6548514 0 6548514 C C C C C C C C A C C C C C C C C C C C
1 chr1_6557373 0 6557373 G G G G G G G G A G G G A G G G G G G G
1 chr1_6562000 0 6562000 G G G G G G G G A A A A G G G G G G G G
1 chr1_6568042 0 6568042 C C A A A C C C C C C C A A A A A A C C
1 chr1_6570244 0 6570244 C C C C C C C C C T T T C C C C C C C C
1 chr1_6572356 0 6572356 C C C C C C C C C C C T C C C C C C C C
1 chr1_6572781 0 6572781 C C C C C C C C C C C C C T C C C C C C
1 chr1_6575721 0 6575721 T T T T T T T T T T C T T T T T T T T T
1 chr1_6577904 0 6577904 G G G G C G G G G G G G G G G G G G G G
1 chr1_6581254 0 6581254 G G A G G G G G G G G G G G G G G G G G
1 chr1_6592085 0 6592085 C C C C C C C C C C C C C C C C C T C C
1 chr1_6598212 0 6598212 T T T T T T T T T T T T T T A A T T T T
1 chr1_6610621 0 6610621 G G G G G G G G G G G G C G G G G G G G
1 chr1_6614285 0 6614285 C C C C C C C C G G G G C C C C C C C C
1 chr1_6616341 0 6616341 C C C C C C T T C C C C C C C C C C C C
1 chr1_6623467 0 6623467 T T C C C C C C C C C C C C C C C C C C
1 chr1_6633692 0 6633692 T T T T T T T T C C C C T T T T T T T T
1 chr1_6640744 0 6640744 T T T T T T T T T T C T T T T T T T T T
1 chr1_6640781 0 6640781 T T T T C T T T T T T T T T T T T T T T
1 chr1_6642213 0 6642213 T T T T T T T T T T T T T T G G T T T T
1 chr1_6642531 0 6642531 C C C C C C C C G G G G C C C C C C C C
1 chr1_6648274 0 6648274 C C C C C C C C C C C C C C T T C C C C
1 chr1_6648399 0 6648399 G G G G G G G G A A A A G G G G G G G G
1 chr1_6655201 0 6655201 C C T T C C C C C C C C C C C C C C C C
1 chr1_6657310 0 6657310 A A A A A G A A A A A A A A A A A A A A
1 chr1_6659283 0 6659283 T T T T T T T T T T T T T T T T C C T T
1 chr1_6661126 0 6661126 C T T T T T T T T T T T T T T T T T C C
1 chr1_6671624 0 6671624 C C C C C C C C C C C C C C C T C C C C
1 chr1_6672384 0 6672384 A A A A A A A A G G G G A A A A A A A A
1 chr1_6690748 0 6690748 C C A C C C C C C C C C C C C C C C C C
1 chr1_6693028 0 6693028 C C C C C C C C T T T T C C C C C C C C
1 chr1_6693183 0 6693183 C C C C C C C C C T T T C C C C C C C C
1 chr1_6695282 0 6695282 T T C C C C C C C C C C C C C C C C T T
1 chr1_6701435 0 6701435 G G G G G G G G A G G G G G G G G G G G
1 chr1_6707970 0 6707970 G G A A A A A A A A A A A A A A A A G G
1 chr1_6709771 0 6709771 G G G G G G G G G G G G G G A G G G G G
1 chr1_6715082 0 6715082 C C C C C C C C C C C C C C C G C C C C
1 chr1_6722656 0 6722656 T T T T A T T T T T T T T T T T T T T T
1 chr1_6731306 0 6731306 A A A A A G A A A A A A A A A A A A A A
1 chr1_6733552 0 6733552 T T G G G G T T G G G G G G G G G G T T
1 chr1_6733777 0 6733777 T T C C C C T T T T T T T T T T T T T T
1 chr1_6742340 0 6742340 A A A A A A A A T T T T A A A A A A A A
1 chr1_6744146 0 6744146 T T T T T T T T T T T T T T A A T T T T
1 chr1_6746780 0 6746780 G G G G G G G G G G G G G G G G A A G G
1 chr1_6752472 0 6752472 T T T T T T T T C C C C T T T T T T T T
1 chr1_6754370 0 6754370 C C T T T T C C C C C C C C C C C C C C
1 chr1_6758052 0 6758052 C C C C C C C C C C C C C C C T C C C C
1 chr1_6770212 0 6770212 C C C C C C C C T T T T C C C C C C C C
1 chr1_6776805 0 6776805 C C C C C C C C C C C C C C C C T T C C
1 chr1_6777832 0 6777832 C C C C C C G G C C C C C C C C C C C C
1 chr1_6781215 0 6781215 C C T T C C C C C C C C C C C C C C C C
1 chr1_6785632 0 6785632 T T T T T T T T T T T T T T G G T T T T
1 chr1_6789776 0 6789776 C C C C C C C C C C C C C T C C C C C C
1 chr1_6793327 0 6793327 G G G G A G G G G G G G G G G G G G G G
1 chr1_6800552 0 6800552 T T T T T T T T G G G G T T T T T T T T
1 chr1_6802178 0 6802178 T T T T T T T T C C C C T T T T T T T T
1 chr1_6806179 0 6806179 A A A A G G A A A A A A A A A A A A A A
1 chr1_6809385 0 6809385 C C C C C C C C T T T T C C T T C C C C
1 chr1_6820172 0 6820172 G G G G G G G G A A A A G G G G G G G G
1 chr1_6823384 0 6823384 C C C C C C C C T T T T C C C C C C C C
1 chr1_6825194 0 6825194 A A A A A A A A A A A A A G A A A A A A
1 chr1_6830599 0 6830599 T T T T T T T T T T T T T T C T T T T T
1 chr1_6831952 0 6831952 G G G G G G G G G G G G G G A G G G G G
1 chr1_6832999 0 6832999 A A A A A A A A A A A A A A A A A G A A
1 chr1_6839675 0 6839675 A A A A A A A A G G G G A A A A A A A A
1 chr1_6843242 0 6843242 A A A A A A A A T T T T T T T T T T A A
1 chr1_6844220 0 6844220 G G G G G G G G G G G G G G C C G G G G
1 chr1_6848204 0 6848204 A A A A A A A A A A A A A A A A G G A A
1 chr1_6849964 0 6849964 G G G G G G G G G G G G A G G G G G G G
1 chr1_6853129 0 6853129 T T T T T T T T T T T T T T A A T T T T
1 chr1_6853378 0 6853378 C C C C A C C C C C C C C C C C C C C C
1 chr1_6866128 0 6866128 G G G G G G G G G G G G G G A G G G A A
1 chr1_6871921 0 6871921 T T T T T T T T C C C C T T T T T T T T
1 chr1_6875392 0 6875392 T T T T T T T T T T T T C T T T T T T T
1 chr1_6878211 0 6878211 C C C C C C C C C C C T C C C C C C C C
1 chr1_6880224 0 6880224 C T T T T T T T T T T T T T T T T T T T
1 chr1_6882371 0 6882371 A A A A A A A A A G A G A A A A A A A A
1 chr1_6892200 0 6892200 C C C C C C C C T T T T C C C C C C C C
1 chr1_6909790 0 6909790 G G G G G G G G G G G G A G G G G G G G
1 chr1_6911115 0 6911115 A A A A A A A A A A A A A A C C A A A A
1 chr1_6911779 0 6911779 G G G G G G G G A A A A G G G G G G G G
1 chr1_6913711 0 6913711 G G G G G G G G G G G G G G A G G G G G
1 chr1_6914876 0 6914876 T T C C C C T T C C C C C C C C C C T T
1 chr1_6921283 0 6921283 G G G G G G G G G G G G T T G T G G G G
1 chr1_6925563 0 6925563 T T C C T T T T T T T T T T T T T T T T
1 chr1_6928418 0 6928418 A A A A A A A A G G G G A A A A A A A A
1 chr1_6937882 0 6937882 T T T T T T T T C C C T T T T T T T T T
1 chr1_6938849 0 6938849 C C C C C C C C C C C C C C C C C T C C
1 chr1_6940083 0 6940083 A A A A A A A A G G G G A A A A A A A A
1 chr1_6946296 0 6946296 C C C C C C C C C C C C C C C T C C C C
1 chr1_6956493 0 6956493 G G G G G G G G A A A A G G G G G G G G
1 chr1_6987134 0 6987134 G G G G G G G G A A A A G G G G G G G G
1 chr1_6990989 0 6990989 C C C C C C C C T T T T C C C C C C C C
1 chr1_6996252 0 6996252 C C C C C C C C A A A A C C C C C C C C
1 chr1_6996322 0 6996322 G G G G G G G G G G A G G G G G G G G G
1 chr1_6996934 0 6996934 A A A A A A A A G G G G A A A A A A A A
1 chr1_6999040 0 6999040 G G G G G G G G G G G G G G A G G G G G
1 chr1_7000857 0 7000857 G G G G G G G G G G G G G G G G A A G G
1 chr1_7002723 0 7002723 T T C C C C C C C C C C C C C C C C T T
1 chr1_7003928 0 7003928 G G A G G G G G G G G G G G G G G G G G
1 chr1_7011267 0 7011267 G G G G G G G G G G G G A A G G G G G G
1 chr1_7015948 0 7015948 A A A A A G A A A A A A A A A A A A A A
1 chr1_7017716 0 7017716 A A A A A A A A C C C C A A A A A A A A
1 chr1_7019951 0 7019951 G G G G G G G G T T T T T T G G T T G G
1 chr1_7025374 0 7025374 C C G G G G G G G G G G G G G G G G G G
1 chr1_7025564 0 7025564 T T T T T T T T C T T T T T T T T T T T
1 chr1_7028518 0 7028518 G G G G G G G G A A A A G G G G G G G G
1 chr1_7028727 0 7028727 C C C C C C C C C C C C C C C C C T C C
1 chr1_7028949 0 7028949 G G G G G G G G T T T T G G G G G G G G
1 chr1_7029096 0 7029096 G G G G G G G G A G G G G G G G G G G G
1 chr1_7034488 0 7034488 C C C C C C C C C C C T C C C C C C C C
1 chr1_7035347 0 7035347 A A A A A A A A A A A A A A A A A C A A
1 chr1_7047380 0 7047380 A A A A A A A A A A A A A A G G A A A A
1 chr1_7048876 0 7048876 T T T T T T T T T T T T T T A T T T T T
1 chr1_7052171 0 7052171 G G G G G G G G A G A A G G G G G G G G
1 chr1_7055921 0 7055921 G G G G G G G G G G G G G T G G G G G G
1 chr1_7059944 0 7059944 A A G G G G A A A A A A G G G G G G A A
1 chr1_7063366 0 7063366 C C G G G G C C C C C C C C C C C C C C
1 chr1_7076987 0 7076987 C C C C C C C C C C C C C C G G C C C C
1 chr1_7078733 0 7078733 T T T T T T T T T T T T A T T T T T T T
1 chr1_7079526 0 7079526 C C C C C C C C T T T T C C C C C C C C
1 chr1_7080983 0 7080983 G G G G A G G G G G G G G G G G G G G G
1 chr1_7081442 0 7081442 C C C C C C C C A A A A C C C C C C C C
1 chr1_7082651 0 7082651 T T T T T T A A T T T T T T T T T T T T
1 chr1_7084680 0 7084680 T T T T T T T T T T T T T T T T C C T T
1 chr1_7086340 0 7086340 C C C T C C C C C C C C C C C C C C C C
1 chr1_7087202 0 7087202 C C C C C C C C C C C C C T C C C C C C
1 chr1_7094919 0 7094919 C C C C C C C C T T T T C C C C C C C C
1 chr1_7095681 0 7095681 G G G T T T G G G G G G G G G G G G G G
1 chr1_7097274 0 7097274 T T T T T T T T C C C C T T T T T T T T
1 chr1_7102347 0 7102347 C C C C C C T T C C C C C C C C C C C C
1 chr1_7104583 0 7104583 G G G G G G G G G G G G C G G G G G G G
1 chr1_7105157 0 7105157 A A A A A A A A A A A A A A A A G G A A
1 chr1_7108733 0 7108733 T T T T T T T T C C C C T T T T T T T T
1 chr1_7113245 0 7113245 C C C C C C C C C T C C C C C C C C C C
1 chr1_7121407 0 7121407 T T T T T T T T T T T T T T T T C C T T
1 chr1_7123972 0 7123972 A A A A A A A A A A A A G G G G G G A A
1 chr1_7127675 0 7127675 G G A G G G G G G G G G G G G G G G G G
1 chr1_7130437 0 7130437 C C C C C C C C T T T T C C C C C C C C
1 chr1_7136126 0 7136126 T T T T T T T T C C C C T T T T T T T T
1 chr1_7150788 0 7150788 A A A A A A A A A A A G A A A A A A A A
1 chr1_7153704 0 7153704 T T T T T T T T C T C T T T T T T T T T
1 chr1_7158475 0 7158475 G G G G G G G G T T T T G G G G G G G G
1 chr1_7159036 0 7159036 A A A A A A A A G G G G A A A A A A A A
1 chr1_7161224 0 7161224 A A A A A G A A A A A A A A A A A A A A
1 chr1_7168570 0 7168570 A A A A A A A A A G A G A A A A A A A A
1 chr1_7168897 0 7168897 A C A A A A A A A A A A A A A A A A A A
1 chr1_7174406 0 7174406 A A A A A A A A A G A G A A A A A A A A
1 chr1_7189360 0 7189360 C C C C C C C C C C C C C C T T C C C C
1 chr1_7194568 0 7194568 A A A A A A A A A A A A A A A G A A A A
1 chr1_7196246 0 7196246 C C T T T T C C T T T T T T T T T T C C
1 chr1_7207510 0 7207510 G G G G G G A A G G G G G G G G G G A A
1 chr1_7211867 0 7211867 A A A A A A A A A A A A A C A A A A A A
1 chr1_7213010 0 7213010 A C A A A A A A A A A A A A A A A A A A
1 chr1_7213585 0 7213585 A A A A A A A A A A A A A A G G A A A A
1 chr1_7219590 0 7219590 T T T T T T T T T T T T T T T T C T T T
1 chr1_7221483 0 7221483 T T T T T T T T T T T T G T T T T T T T
1 chr1_7225746 0 7225746 G G G G G G G G C C C C G G G G G G G G
1 chr1_7248336 0 7248336 T T T T T T T T C C C C T T T T T T T T
1 chr1_7249007 0 7249007 C T C C C C T T C C C C C C C C C C T T
1 chr1_7251527 0 7251527 G G A A A A G G A A A A A A A A A A G G
1 chr1_7272539 0 7272539 A A A A C C A A A A A A A A A A A A A A
1 chr1_7277855 0 7277855 G G G G G G A A G G G G G G G G G G G G
1 chr1_7278250 0 7278250 T T T T T T T T C C C C T T T T T T T T
1 chr1_7279076 0 7279076 G G G G G G G G C C C C G G G G G G G G
1 chr1_7282662 0 7282662 C C C C C C C C C T C C C C C C C C C C
1 chr1_7282910 0 7282910 C C C C C C C C T T T T C C C C C C C C
1 chr1_7284391 0 7284391 G G G G G G G G G G G G G G A G G G G G
1 chr1_7285936 0 7285936 C C C C C C C C C C C C C G C C C C C C
1 chr1_7290760 0 7290760 G G G G G G G G G G G G A G G G G G G G
1 chr1_7295934 0 7295934 C C C C C C C C C C C C C C C T C C C C
1 chr1_7301592 0 7301592 T T T T T T T T T T T T T T T T G G T T
1 chr1_7301615 0 7301615 G G G G G G G G G G G G A G G G G G G G
1 chr1_7322111 0 7322111 T T T T T T T T C C C C T T T T T T T T
1 chr1_7324080 0 7324080 A A A A A A A A A A A A A A G G A A A A
1 chr1_7330746 0 7330746 G G G G G G G G A A A A G G G G G G G G
1 chr1_7341990 0 7341990 T T T T T T C C T T T T T T T T T T T T
1 chr1_7355014 0 7355014 A A A A A G A A A A A A A A A A A A A A
1 chr1_7362365 0 7362365 C C C C C C C C C C C T C C C C C C C C
1 chr1_7365558 0 7365558 A A A A A A A A A A A G A A A A A A A A
1 chr1_7366160 0 7366160 G G T T T T G G T T T T T T T T T T G G
1 chr1_7376486 0 7376486 G G G G G G G G G G G G C G G G G G G G
1 chr1_7378089 0 7378089 A A A A A A A A A G A A A A A A A A A A
1 chr1_7386234 0 7386234 C C C C C C C C A A A A C C C C C C C C
1 chr1_7386681 0 7386681 C C C C C C C C C C C C T T T T C C C C
1 chr1_7390870 0 7390870 C C C C C T C C C C C C C C C C C C C C
1 chr1_7395827 0 7395827 T T T T G T T T T T T T T T T T T T T T
1 chr1_7396385 0 7396385 G G G G G G G G A A A A G G G G G G G G
1 chr1_7404622 0 7404622 G G G G G G G G G G G G G G G G C G G G
1 chr1_7410086 0 7410086 A A A A A A A A A A A A A A A A G G A A
1 chr1_7410799 0 7410799 T T T T T T T T T T T T C T T T T T T T
1 chr1_7421782 0 7421782 T T T T T T T T T T T T G T T T T T T T
1 chr1_7424187 0 7424187 C C C C C C C C G G G G C C C C C C C C
1 chr1_7428150 0 7428150 A A A A A A A A A A A A A A A C A A A A
1 chr1_7429261 0 7429261 T T T T T T T T C C C C T T T T T T T T
1 chr1_7433560 0 7433560 C C C C C C C C C C C C C C C C T T C C
1 chr1_7437724 0 7437724 T T T T T T T T T T T T T T T T G G T T
1 chr1_7444905 0 7444905 C C C C C C C C C C C C C C C C T T C C
1 chr1_7449452 0 7449452 T T T T T T T T T T C T T T T T T T T T
1 chr1_7467946 0 7467946 G G A G G G G G G G G G G G G G G G G G
1 chr1_7468261 0 7468261 A A A G A A A A A A A A A A A A A A A A
1 chr1_7468670 0 7468670 C C C C C T C C C C C C C C C C C C C C
1 chr1_7472232 0 7472232 A A A G G G A A A A A A A A A A A A A A
1 chr1_7475648 0 7475648 T T C T T T T T T T T T T T T T T T T T
1 chr1_7476336 0 7476336 G G A A A A G G A A A A A A A A A A G G
1 chr1_7476668 0 7476668 G G C C C C G G C C C C C C C C C C G G
1 chr1_7477914 0 7477914 C C C C C T C C C C C C C C C C C C C C
1 chr1_7479527 0 7479527 A A A A A A A A C C C C A A A A A A A A
1 chr1_7480790 0 7480790 A A A A A G A A A A A A A A A A A A A A
1 chr1_7481042 0 7481042 A A A A A A A A A A A A A C C C C C A A
1 chr1_7483322 0 7483322 G G A G G G G G G G G G G G G G G G G G
1 chr1_7485238 0 7485238 T T T T T T T T C C C C T T T T T T T T
1 chr1_7485280 0 7485280 A A A C A A A A A A A A A A A A A A A A
1 chr1_7499136 0 7499136 G G C C G G G G G G G G G G G G G G G G
1 chr1_7509760 0 7509760 T T T T T T T T G G G G T T T T T T T T
1 chr1_7509788 0 7509788 T T A A A T T T T T T T T T T T T T T T
1 chr1_7509985 0 7509985 C C C C C C C C C C C C T T C T C C C C
1 chr1_7510212 0 7510212 G G G G G G G G A G G G G G G G G G G G
1 chr1_7517952 0 7517952 T T T T G T T T T T T T T T T T T T T T
1 chr1_7517995 0 7517995 C C C C C C C C C T T T C C C C C C C C
1 chr1_7521036 0 7521036 T T T T T T T T C C C C T T T T T T T T
1 chr1_7521707 0 7521707 T T T T T T T T G T T T T T T T T T T T
1 chr1_7522666 0 7522666 C C T T T T C C C C C C T T T T T T C C
1 chr1_7525499 0 7525499 G G A A A A G G A A A A A A A A A A A A
1 chr1_7529649 0 7529649 A A A A A A A A A G A A A A A A A A A A
1 chr1_7531176 0 7531176 C C C C C C C C C T T T C C C C C C C C
1 chr1_7533072 0 7533072 C C C C C C C C C C C C A A A A A A C C
1 chr1_7533799 0 7533799 T T T T T T T T T T T T G G T T T T T T
1 chr1_7546929 0 7546929 C C G G G G C C C C C C C C C C C C C C
1 chr1_7547194 0 7547194 T T T T T T T T C T T T T T T T T T T T
1 chr1_7551756 0 7551756 T T T T T T T T C C C C T T T T T T T T
1 chr1_7552392 0 7552392 G G G G G G G G A A A A G G G G G G G G
1 chr1_7553644 0 7553644 A A A A A A A A A G A G A A A A A A A A
1 chr1_7555258 0 7555258 C C C C C T C C T T T T C T C C C C C C
1 chr1_7556345 0 7556345 C C C C C C T T C C C C C C C C C C C C
1 chr1_7560920 0 7560920 A A A A A A A A G G G G A A A A A A A A
1 chr1_7562726 0 7562726 A A A A A A A A G G G G A A A A A A A A
1 chr1_7568237 0 7568237 A A A A A G A A A A A A A A A A A A A A
1 chr1_7569298 0 7569298 A A G G G G A A G G G G G G G G G G A A
1 chr1_7569755 0 7569755 C C C C C C C C C C C G C C C C C C C C
1 chr1_7569815 0 7569815 A A A A A A A A A A A A A A G G A A A A
1 chr1_7570675 0 7570675 A A A A A A A A A A A A A A A A A T A A
1 chr1_7570968 0 7570968 C C C C C C C C T T T T C C C C C C C C
1 chr1_7573509 0 7573509 C C T T T T C C T T T T T T T T T T C C
1 chr1_7574530 0 7574530 G G G G G G G G A A A A G G G G G G G G
1 chr1_7575362 0 7575362 T T T T T T T T T T T T G T T T T T T T
1 chr1_7577053 0 7577053 A A T T T T T T T T T T T T T T T T T T
1 chr1_7579175 0 7579175 A A A A A A A A T T T T A A A A A A A A
1 chr1_7584854 0 7584854 T T C C C C C C C C C C C C C C C C T T
1 chr1_7587020 0 7587020 G G G G C G G G G G G G G G G G G G G G
1 chr1_7601100 0 7601100 T T T T T T T T C C C C T T T T T T T T
1 chr1_7609027 0 7609027 C T C C C C C C C C C C C C C C C C C C
1 chr1_7611112 0 7611112 T T T T T T T T T T T T T T T T C T T T
1 chr1_7621573 0 7621573 C C C C C C C C C C C C C C C C C T C C
1 chr1_7623660 0 7623660 C C C C C C C C C C C C C C T T C C C C
1 chr1_7633006 0 7633006 T T C C C C C C C C C C C C C C C C C C
1 chr1_7638557 0 7638557 A A A A A G A A A A A A A A A A A A A A
1 chr1_7646509 0 7646509 G G G G G T G G G G G G G G G G G G G G
1 chr1_7649494 0 7649494 C C C C C C C C C C C C C T C C C C C C
1 chr1_7651283 0 7651283 A A A A T T A A A A A A A A A A A A A A
1 chr1_7651518 0 7651518 T T T T T T T T C C C C T T T T T T T T
1 chr1_7651699 0 7651699 T T T T T T T T G G G G T T T T T T T T
1 chr1_7651978 0 7651978 C C G G C C C C C C C C C C C C C C C C
1 chr1_7652682 0 7652682 G G G G G G G G G G G T G G G G G G G G
1 chr1_7656305 0 7656305 A A A A A A A A G G G G A A A A A A A A
1 chr1_7660646 0 7660646 A A A A G G A A G G G G A A A A A A A A
1 chr1_7663612 0 7663612 G G G G G G G G G G G G G G G G A G G G
1 chr1_7665228 0 7665228 T T T T C T T T T T T T T T T T T T T T
1 chr1_7665330 0 7665330 A A A A A A A A A A A A G G A A G G A A
1 chr1_7673674 0 7673674 T T T T T T T T T T T T T T C C T T T T
1 chr1_7702287 0 7702287 T T C C C C T T C C C C C C C C C C T T
1 chr1_7703003 0 7703003 C C C C C C C C C C C C C C T T C C C C
1 chr1_7704622 0 7704622 C C C C C C C C C C C C C T C C C C C C
1 chr1_7706758 0 7706758 C C C C A A C C C C C C C C C C C C C C
1 chr1_7709494 0 7709494 G G C G G G G G G G G G G G G G G G G G
1 chr1_7710541 0 7710541 A A A A A T A A A A A A A A A A A A A A
1 chr1_7718924 0 7718924 A A A A A A A A G G G G A A A A A A A A
1 chr1_7720985 0 7720985 C C C C C C C C T T C T C C C C C C C C
1 chr1_7724270 0 7724270 T T T T T T T T G T T T T T T T T T T T
1 chr1_7733920 0 7733920 G G G G G G G G G G G G G G A G G G G G
1 chr1_7736907 0 7736907 G G G G G G A A G G G G G G G G G G G G
1 chr1_7737860 0 7737860 T T T T C C T T T T T T T T T T T T T T
1 chr1_7740841 0 7740841 C C C C C C C C C C A C C C C C C C C C
1 chr1_7742274 0 7742274 C C C C C C C C A A A A C C C C C C C C
1 chr1_7743519 0 7743519 C C C C C C C C C C C T C C C C C C C C
1 chr1_7744598 0 7744598 G G G G G G G G A A A A G G G G G G G G
1 chr1_7745708 0 7745708 C C C C C C C C C T C C C C C C C C C C
1 chr1_7768668 0 7768668 C C C C C C C C C C C C C C C C C G C C
1 chr1_7787797 0 7787797 G G G G A G G G G G G G G G G G G G G G
1 chr1_7795803 0 7795803 C C C C C C C C C C C C C C C C C T C C
1 chr1_7797513 0 7797513 G G A A G G G G G G G G G G G G G G G G
1 chr1_7802334 0 7802334 C C C C C C C C C C C C C C C T C C C C
1 chr1_7808042 0 7808042 C C C C C C C C T T T T C C C C C C C C
1 chr1_7810195 0 7810195 G G G G G G G G A A A G G G G G G G A A
1 chr1_7826058 0 7826058 G G G G G G G G A A A A G G G G G G G G
1 chr1_7833152 0 7833152 A A A A A A A A A A A A A G A A A A A A
1 chr1_7833544 0 7833544 C C C C C C C C C C C C C T T T C C C C
1 chr1_7836333 0 7836333 T T T T T T T T T T T T C T T T T T T T
1 chr1_7836389 0 7836389 C C T T C C C C C C C C C C C C C C C C
1 chr1_7839050 0 7839050 T T T T T T T T G G G G T T T T T T T T
1 chr1_7840273 0 7840273 A A A A A A A A G G G G G G G G G G A A
1 chr1_7843312 0 7843312 A A A A A A A A G G G G A A A A A A A A
1 chr1_7847196 0 7847196 G G G G G G G G G G G G A G G G G G G G
1 chr1_7847872 0 7847872 T T T T T T T T T T T T T T G G T T T T
1 chr1_7849752 0 7849752 A A A A A T A A A A A A A A A A A A A A
1 chr1_7857627 0 7857627 T T T T T T T T T T T T C T T T C C T T
1 chr1_7864183 0 7864183 T T T T T T T T T T T T T T C T T T T T
1 chr1_7865336 0 7865336 C C C C C C C C C C C C C C C C C T C C
1 chr1_7871331 0 7871331 T T C C C C T T T T T T T T T T T T T T
1 chr1_7872796 0 7872796 T T C C C C C C C C C C C C C C C C T T
1 chr1_7897413 0 7897413 A A G G G G G G G G G G G G G G G G G G
1 chr1_7900624 0 7900624 T T T T T T T T C C C C T T T T T T T T
1 chr1_7901320 0 7901320 C C C C C C C C T T T T C C C C C C C C
1 chr1_7903979 0 7903979 T T C C C C T T T T T T T T T T T T T T
1 chr1_7917024 0 7917024 G G G G G G G G G G G G G G A A G G G G
1 chr1_7923793 0 7923793 A A A A A A A A A A A A A G A A A A A A
1 chr1_7924917 0 7924917 C C C C C C C C C C C C C C C C C T C C
1 chr1_7927239 0 7927239 C C C C C C C C C C C C C T C C C C C C
1 chr1_7930923 0 7930923 G G C C C C G G G G G G G G G G G G G G
1 chr1_7932555 0 7932555 T T T T T T T T T T T T T T C T T T T T
1 chr1_7938191 0 7938191 G G G G G G G G G G G G A G G G G G G G
1 chr1_7941237 0 7941237 A A A A A A A A G G G G A A A A A A A A
1 chr1_7941981 0 7941981 G G G G G G G G G G G G G G G G A G G G
1 chr1_7946276 0 7946276 A A A A A A A A A A A A A A A G A A A A
1 chr1_7949722 0 7949722 C C C C C C C C C C C C C C C T T T C C
1 chr1_7950349 0 7950349 G G G G A G G G G G G G G G G G G G G G
1 chr1_7958664 0 7958664 C C C C C C C C C C C C C C C T C C C C
1 chr1_7958804 0 7958804 C C T T T T C C C C C C C C C C C C C C
1 chr1_7962494 0 7962494 A A A A A A A A A A A A A A A A A G A A
1 chr1_7970829 0 7970829 G G G G G G G G A G A G G G G G G G G G
1 chr1_7982669 0 7982669 C C C C C C C C C C C C C G C C C C C C
1 chr1_7986851 0 7986851 G G G G G G G G T T T T G G G G G G G G
1 chr1_7986918 0 7986918 C C A A A A C C A A A A A A A A A A C C
1 chr1_7988173 0 7988173 C C C C C T C C C C C C C C C C C C C C
1 chr1_7989087 0 7989087 T T T T T T T T C C C C T T T T T T T T
1 chr1_7995592 0 7995592 G G G G G G G G G G G G G G G G A A G G
1 chr1_8003536 0 8003536 G G G G G G G G C C C C G G G G G G G G
1 chr1_8007108 0 8007108 G G A A A A G G G G G G G G G G G G A A
1 chr1_8010068 0 8010068 G G G G G G G G T T T T G G G G G G G G
1 chr1_8014979 0 8014979 G G G G G G G G G G G G G G A A G G G G
1 chr1_8017229 0 8017229 C C T T T T C C C C C C C C C C C C C C
1 chr1_8020530 0 8020530 G G T T G G G G G G G G G G G G G G G G
1 chr1_8022550 0 8022550 G G G G G G G G G G G G G G G G A A G G
1 chr1_8029798 0 8029798 A A A A A A A A G G G G A A A A A A A A
1 chr1_8029954 0 8029954 G G G G G G G G G G G G G G G G A G G G
1 chr1_8030227 0 8030227 T T T T T T T T C C C C T T T T T T T T
1 chr1_8031439 0 8031439 G G G G A G G G G G G G G G G G G G G G
1 chr1_8034614 0 8034614 T T T T T T T T A A A A T T T T T T T T
1 chr1_8038845 0 8038845 G G G G C G G G G G G G G G G G G G G G
1 chr1_8042492 0 8042492 G G G G G G G G A G G G G G G G G G G G
1 chr1_8045483 0 8045483 G G G G G G G G G G G G G G A G G G G G
1 chr1_8048741 0 8048741 A A A A A A A A A A A A A A A A A C A A
1 chr1_8056718 0 8056718 T T T T T T T T T T T T T T T T C T T T
1 chr1_8064262 0 8064262 C C C C C C C C C C C C C C C T C C C C
1 chr1_8084435 0 8084435 G G A A G G G G G G G G G G G G G G G G
1 chr1_8093440 0 8093440 A A A A A A A A A A A A A A A A G G A A
1 chr1_8102306 0 8102306 C C C C C C C C C C C C G G C C C C C C
1 chr1_8103677 0 8103677 A A A A A A A A A A A A C C A A A A A A
1 chr1_8122573 0 8122573 A G G G G G G G G G G G G G G G G G G G
1 chr1_8130456 0 8130456 A A A A A A A A A A A A A A A G A A A A
1 chr1_8131566 0 8131566 C C C C C C C C C C C C C T C C C C C C
1 chr1_8135679 0 8135679 T T T T T T T T C C C C T T T T T T T T
1 chr1_8135833 0 8135833 A A A A A A A A G G G G A A A A A A A A
1 chr1_8137564 0 8137564 G G A A G G G G G G G G G G G G G G G G
1 chr1_8142446 0 8142446 G G G G G G G G G G G G G G G G A G G G
1 chr1_8146566 0 8146566 C C T T T T T T T T T T T T T T T T C C
1 chr1_8156652 0 8156652 C C C C C C C C C C C C A C C C C C C C
1 chr1_8158726 0 8158726 G G G G G T G G G G G G G G G G G G G G
1 chr1_8160372 0 8160372 G G G G G G G G G G G G G G A A A A G G
1 chr1_8165425 0 8165425 T T T T T T T T C C C C T T T T T T T T
1 chr1_8165559 0 8165559 T T T T T T T T T T T T T T T T A A T T
1 chr1_8169885 0 8169885 T T T T T T T T C C C C T T T T T T T T
1 chr1_8170864 0 8170864 T T T T T T T T A A A A T T T T T T T T
1 chr1_8171675 0 8171675 G G G G G G G G G G G G A G G G G G G G
1 chr1_8175549 0 8175549 A A A A A A A A A A A A A A A A G G A A
1 chr1_8178147 0 8178147 G G T T T T T T T T T T T T T T T T T T
1 chr1_8180044 0 8180044 G G G G G G G G A G G G G G G G G G G G
1 chr1_8180354 0 8180354 C C C C C C C C C C C C C T C C T T C C
1 chr1_8180863 0 8180863 C C C C C C C C G G G G C C C C C C C C
1 chr1_8188801 0 8188801 A A A A G G A A A A A A A A A A A A A A
1 chr1_8189742 0 8189742 G G G G G G G G G G G G G G C G G G G G
1 chr1_8197052 0 8197052 C C C C C C C C C C C C C T C C C C C C
1 chr1_8208030 0 8208030 T T T T T T T T C C C C T T T T T T T T
1 chr1_8210517 0 8210517 A A A A A A A A G G G G A A A A A A A A
1 chr1_8210754 0 8210754 A A C C A C A A A A A A A A A A A A A A
1 chr1_8216736 0 8216736 C C C C C C C C T T T T C C C C C C C C
1 chr1_8231364 0 8231364 T T T T C T T T T T T T T T T T T T T T
1 chr1_8235954 0 8235954 C C C C C C C C G G G G C C C C C C C C
1 chr1_8238377 0 8238377 T T T T T T T T G T T T T T T T T T T T
1 chr1_8240378 0 8240378 G G G G G G A A G G G G G G G G G G G G
1 chr1_8241497 0 8241497 G G G G G G G G G G G G G G A A G G G G
1 chr1_8243556 0 8243556 A A T T T T T T T T T T T T T T T T T T
1 chr1_8249035 0 8249035 T T C C C C T T C C C C C C C C C C T T
1 chr1_8257473 0 8257473 A A A C A A A A A A A A A A A A A A A A
1 chr1_8260044 0 8260044 T T G G G T T T T T T T T T T T T T T T
1 chr1_8261029 0 8261029 G G T T G T G G G G G G G G G G G G G G
1 chr1_8262542 0 8262542 A A A A A A A A T T T T A A A A A A A A
1 chr1_8263499 0 8263499 T T T T T T T T T T T T T T T T G G T T
1 chr1_8267146 0 8267146 T T T T T T T T A A A A T T T T T T T T
1 chr1_8267958 0 8267958 T T C T C C T T T T T T T T T T T T T T
1 chr1_8273043 0 8273043 C C C C C C C C C C C C T T C T C C C C
1 chr1_8273578 0 8273578 C C C C C C C C T T T T C C C C C C C C
1 chr1_8274553 0 8274553 C C C C C C C C C C C C C C C T C C C C
1 chr1_8275635 0 8275635 T T T T T T T T A A T T T T T T T T T T
1 chr1_8277212 0 8277212 A A A A A A A A A G A A A A A A A A A A
1 chr1_8283542 0 8283542 A A T T T T A A T T T T T T T T T T A A
1 chr1_8286290 0 8286290 A A A A A A A A A A A A G G A A A A A A
1 chr1_8286607 0 8286607 G G G G G G A A G G G G G G G G G G G G
1 chr1_8289557 0 8289557 A A A A A A A A T T T T A A A A A A A A
1 chr1_8289932 0 8289932 C C C C C C C C T T T T C C C C C C C C
1 chr1_8290511 0 8290511 G G A A A G G G G G G G G G G G G G G G
1 chr1_8290859 0 8290859 A A A A A A A A G G G G A A A A A A A A
1 chr1_8293326 0 8293326 C C C C C C C C A A A A C C C C C C C C
1 chr1_8294911 0 8294911 G G G G G G G G G G G G A G G G G G A A
1 chr1_8305159 0 8305159 G G C C C C C C C C C C C C C C C C G G
1 chr1_8308593 0 8308593 A A A A A A A A A A A A A A A A G G A A
1 chr1_8310031 0 8310031 T T T T T T T T C C C C T T T T T T T T
1 chr1_8313124 0 8313124 G G G G G G G G A A A A A A A A A A G G
1 chr1_8320460 0 8320460 C C C C C C C C C C C C C C C C T T C C
1 chr1_8322120 0 8322120 A A A A C C A A A A A A A A A A A A A A
1 chr1_8324241 0 8324241 A A A A A A A A A A A A T T A A A A A A
1 chr1_8326896 0 8326896 A A A A A A A A G G G G A A A A A A A A
1 chr1_8334123 0 8334123 G G G G G G G G G G G G G G C G G G G G
1 chr1_8336807 0 8336807 C C C C C C C C T T T T C C C C C C C C
1 chr1_8341853 0 8341853 G G G G G G G G C C C C G G G G G G G G
1 chr1_8347944 0 8347944 C C C C C C T T C C C C C C C C C C C C
1 chr1_8348066 0 8348066 C C C C C C C C G G G G C C C C C C C C
1 chr1_8350763 0 8350763 G G G G G G G G T T T T G G G G G G G G
1 chr1_8351745 0 8351745 G G G G G G G G A A A A G G G G G G G G
1 chr1_8354719 0 8354719 C C C C C C C C T T T T C C C C C C C C
1 chr1_8357157 0 8357157 G G G G A G G G G G G G G G G G G G G G
1 chr1_8359529 0 8359529 T T G G T T T T T T T T T T T T T T T T
1 chr1_8360433 0 8360433 A A A A A A A A G G G G A A A A A A A A
1 chr1_8364197 0 8364197 C C C C C C C C C C C C C C T T C C C C
1 chr1_8364646 0 8364646 G G G G A A G G G G G G G G G G G G G G
1 chr1_8366471 0 8366471 G G G G G G A A G G G G G G G G G G G G
1 chr1_8367447 0 8367447 G G G G G G G G A G G G G G G G G G G G
1 chr1_8382293 0 8382293 G G G G G G G G A A A A G G A G G G G G
1 chr1_8382450 0 8382450 C C C C C C C C C T C C C C C C C C C C
1 chr1_8384631 0 8384631 G G G G G G G G G G G G G G G G A A G G
1 chr1_8385214 0 8385214 G G G G G G G G A G G G G G G G G G G G
1 chr1_8406706 0 8406706 G G G G G G G G G G G G A A G G G G G G
1 chr1_8412585 0 8412585 A A A A A A A A A G A A A A A A A A A A
1 chr1_8414319 0 8414319 G G G G G G G G A A A A G G G G G G G G
1 chr1_8416072 0 8416072 C C C C C C C C C C C C C C C T C C C C
1 chr1_8419682 0 8419682 G G G G G G G G G G G G G G C G G G G G
1 chr1_8420339 0 8420339 C C C C C C C C C C C C T T C C C C C C
1 chr1_8423414 0 8423414 G G C C G G G G G G G G G G G G G G G G
1 chr1_8423637 0 8423637 T T T T T T T T T T T T C T T T T T T T
1 chr1_8424458 0 8424458 A A G G A A A A A A A A A A A A A A A A
1 chr1_8427446 0 8427446 C C C C C C C C C C C T C C C C C C C C
1 chr1_8430151 0 8430151 C C T T C C C C C C C C C C C C C C C C
1 chr1_8430591 0 8430591 G G G G A A G G G G G G G G G G G G G G
1 chr1_8431107 0 8431107 C C C C C C C C C C C C C T C C C C C C
1 chr1_8434808 0 8434808 T T T T T T T T C C C C T T T T T T T T
1 chr1_8435055 0 8435055 C C C C C C C C C C C T C C C C C C C C
1 chr1_8435299 0 8435299 A A A A A A A A A A A A A A A G A A A A
1 chr1_8437258 0 8437258 A A A A A A A A G G G G A A A A A A A A
1 chr1_8440093 0 8440093 A C C C C C C C C C C C C C C C C C C C
1 chr1_8441359 0 8441359 T T T T T T T T T T T T T T G T T T T T
1 chr1_8442790 0 8442790 A A A A A A A A A A A G A A A A A A A A
1 chr1_8444314 0 8444314 G G G G G G G G A A A G G G G G G G G G
1 chr1_8445149 0 8445149 C C C C C C C C C C C C C C C G C C C C
1 chr1_8446437 0 8446437 G G G G G G G G G G G G G G A G A A G G
1 chr1_8455968 0 8455968 A G G G G G G G G G G G G G G G G G G G
1 chr1_8456665 0 8456665 A T T T T T T T T T T T T T T T T T T T
1 chr1_8461295 0 8461295 C C C C C C C C C C C C C T C C C C C C
1 chr1_8463737 0 8463737 G G A A A A G G A A A A A A A A A A A A
1 chr1_8465518 0 8465518 C C C C C C C C G G G G C C C C C C C C
1 chr1_8466061 0 8466061 A A A G A A A A A A A A A A A A A A A A
1 chr1_8468391 0 8468391 G G G G G G G G A A A A G G G G G G G G
1 chr1_8468462 0 8468462 T T T T T T T T C C C C T T T T T T T T
1 chr1_8485004 0 8485004 A C A A A A A A A A A A A A A A A A C C
1 chr1_8487884 0 8487884 C C C C C C C C C C C C C C C C T T C C
1 chr1_8502959 0 8502959 T T T T T T T T C C C C T T T T T T T T
1 chr1_8503816 0 8503816 C C C C C C C C C C C C C C C C T T C C
1 chr1_8505911 0 8505911 T T T T T T T T C C C C T T T T T T T T
1 chr1_8508033 0 8508033 C C C C C C C C G G G G C C C C C C C C
1 chr1_8513657 0 8513657 G G A A A A A A A A A A A A A A A A A A
1 chr1_8513994 0 8513994 C C A A C C C C A A A A A A C C C C C C
1 chr1_8516049 0 8516049 G G G G G G G G G G G G G G C G G G G G
1 chr1_8517193 0 8517193 T T T T T T T T G G G G T T T T T T T T
1 chr1_8519927 0 8519927 C C C C C C C C A C A C C C C C C C C C
1 chr1_8522505 0 8522505 A A A A A A A A A A A A G G A A A A A A
1 chr1_8530515 0 8530515 T T T T T T T T G G G G T T T T T T T T
1 chr1_8537888 0 8537888 C C C C C C C C C C C C C C C C C T C C
1 chr1_8547141 0 8547141 T T T T T T T T G G G G T T T T T T T T
1 chr1_8549515 0 8549515 G G G G G G G G T T T T G G G G G G G G
1 chr1_8554522 0 8554522 G G G G G G G G A A A A G G G G G G G G
1 chr1_8559008 0 8559008 C C C C C C C C C C C C C C C C T T C C
1 chr1_8560436 0 8560436 C C C C C C C C T T T T C C C C C C C C
1 chr1_8561865 0 8561865 G G G G G G G G A A A A G G G G G G G G
1 chr1_8562176 0 8562176 T T T T T T T T G G G G T T T T T T T T
1 chr1_8578266 0 8578266 A A A A A A A A G G G G A A A A A A A A
1 chr1_8581519 0 8581519 A A A A A A A A G G G G A A A A A A A A
1 chr1_8585677 0 8585677 G G G G A A G G G G G G G G G G G G G G
1 chr1_8586874 0 8586874 C C G G C C C C C C C C C C C C C C C C
1 chr1_8586979 0 8586979 C C C C C T C C C C C C C C C C C C C C
1 chr1_8593149 0 8593149 T T T T T T T T C C C C T T T T T T T T
1 chr1_8593869 0 8593869 A A A A A A A A A A A A A G A A A A A A
1 chr1_8597638 0 8597638 G G T T G G G G G G G G G G G G G G G G
1 chr1_8603526 0 8603526 T T T T T T T T G G G G T T T T T T T T
1 chr1_8603654 0 8603654 A A A A A A A A C C C C A A A A A A A A
1 chr1_8604221 0 8604221 G G G G G G G G G G G G A A G G G G G G
1 chr1_8612527 0 8612527 T T T T A T T T T T T T T T T T T T T T
1 chr1_8617093 0 8617093 T T T T C T T T T T T T T T T T T T T T
1 chr1_8618325 0 8618325 C C C C C C C C C C C C C C C C C T C C
1 chr1_8619845 0 8619845 T T T T T T T T T T T T T T C T T T T T
1 chr1_8621619 0 8621619 G G A A G G G G G G G G G G G G G G G G
1 chr1_8621821 0 8621821 T T T T T T T T T T T T C T T T T T T T
1 chr1_8623953 0 8623953 C C T T C C C C C C C C C C C C C C C C
1 chr1_8633966 0 8633966 C C C C C C C C T T T T C C C C C C C C
1 chr1_8636586 0 8636586 C C C C C C C C C C C C C C C C T T C C
1 chr1_8646323 0 8646323 C C C C C C C C A C A A C C C C C C C C
1 chr1_8646862 0 8646862 G G A A G G G G G G G G G G G G G G G G
1 chr1_8653791 0 8653791 G G G G G G G G A G A G G G G G G G G G
1 chr1_8656937 0 8656937 A A A A A A A A A A A A A C A A A A A A
1 chr1_8661599 0 8661599 G G G G G G G G G G G G A G G G G G G G
1 chr1_8662238 0 8662238 A A A A A A A A A G A A A A A A A A A A
1 chr1_8662411 0 8662411 T T T T T T T T A A A A T T T T T T T T
1 chr1_8667174 0 8667174 G G G G G G G G A G G G G G G G G G G G
1 chr1_8667214 0 8667214 T T T T T T T T C T C C T T T T T T T T
1 chr1_8671294 0 8671294 G G G G G G G G T T T T G G G G G G G G
1 chr1_8673256 0 8673256 A A A A A A A A G G G G A A A A A A A A
1 chr1_8673442 0 8673442 G G A A G G G G G G G G G G G G G G G G
1 chr1_8678513 0 8678513 G G G G G G G G A A A A G G G G G G G G
1 chr1_8689160 0 8689160 G G A G A G G G G G G G G G G G G G G G
1 chr1_8700196 0 8700196 G G T T T T G G T T T T T T T T T T G G
1 chr1_8700353 0 8700353 G G G G G T G G G G G G G G G G G G G G
1 chr1_8711263 0 8711263 C C C C C C C C T T T T C C C C C C C C
1 chr1_8713015 0 8713015 A A A C A A A A A A A A A A A A A A A A
1 chr1_8715790 0 8715790 C C C C C C C C G G G G C C C C C C C C
1 chr1_8715869 0 8715869 G G G G G G G G A A A A G G G G G G G G
1 chr1_8716337 0 8716337 C C C C C C C C A A A A C C C C C C C C
1 chr1_8718654 0 8718654 C C C C C C C C G G G G C C C C C C C C
1 chr1_8719630 0 8719630 C C C C C C C C C C C C T T T T T T C C
1 chr1_8721235 0 8721235 C C C C C C C C C C C C C C C C C T C C
1 chr1_8721630 0 8721630 G G G G G G G G A A A A G G G G G G G G
1 chr1_8722458 0 8722458 A A A A A A A A A A A A A A C C A A A A
1 chr1_8727769 0 8727769 C C C T C C C C C C C C C C C C C C C C
1 chr1_8732798 0 8732798 A A A A A G A A A A A A A A A A A A A A
1 chr1_8733645 0 8733645 C C C C C C C C G G G G C C C C C C C C
1 chr1_8736881 0 8736881 G G G G G G G G G G G G A G G G G G G G
1 chr1_8738578 0 8738578 A A A A A A A A G G A A A A A A A A A A
1 chr1_8738962 0 8738962 G G G G G G G G A A A A G G G G G G G G
1 chr1_8739262 0 8739262 G G G G G G G G G G A A G G G G G G G G
1 chr1_8742753 0 8742753 C C C C C T C C C C C C C C C C C C C C
1 chr1_8748000 0 8748000 G G A A G G G G G G G G G G G G G G G G
1 chr1_8749272 0 8749272 G G G G C G G G G G G G G G G G G G G G
1 chr1_8752442 0 8752442 A A A A A A A A G G G G A A A A A A A A
1 chr1_8760197 0 8760197 T T C C C C T T C C C C C C C C C C T T
1 chr1_8761639 0 8761639 C C C C C C C C T T T T C C C C C C C C
1 chr1_8761730 0 8761730 A A A A A A A A A G A A A A A A A A A A
1 chr1_8764789 0 8764789 C C C C C C C C C C C C C C G G C C C C
1 chr1_8766851 0 8766851 C C C C C C C C T T T T C C C C C C C C
1 chr1_8768852 0 8768852 C C C C C C C C C C C G C C C C C C C C
1 chr1_8770939 0 8770939 C C C C C C C C C G C C C C C C C C C C
1 chr1_8771428 0 8771428 G G G G G G G G G G G G G G G G A G G G
1 chr1_8774202 0 8774202 T T T T T T T T T T C T T T T T T T T T
1 chr1_8775483 0 8775483 C C C C C C C C T T T T C C C C C C C C
1 chr1_8775522 0 8775522 G G G G G G G G A A A A G G G G G G G G
1 chr1_8776074 0 8776074 A A A A A A A A A C A C A A A A A A A A
1 chr1_8787405 0 8787405 G G G G G G G G T T T T G G G G G G G G
1 chr1_8788715 0 8788715 A A G G G G A A G G G G G G G G G G A A
1 chr1_8789695 0 8789695 G G G G A A G G G G G G G G G G G G G G
1 chr1_8789919 0 8789919 G G G G G G G G G G G G A G G G G G G G
1 chr1_8792653 0 8792653 G G G G G G G G A A A G G G G G G G G G
1 chr1_8800673 0 8800673 A A G G A G A A A A A A A A A A A A A A
1 chr1_8801671 0 8801671 C C C C C C C C T T T T C C C C C C C C
1 chr1_8806103 0 8806103 A A A A A A A A G G G G A A A A A A G G
1 chr1_8810607 0 8810607 G G G G G G G G G G G G G G A A G G G G
1 chr1_8814861 0 8814861 C C C C C C C C T T T T C C C C C C C C
1 chr1_8819558 0 8819558 G G G G G G G G G G G G G T G G G G G G
1 chr1_8820022 0 8820022 C C C C C C C C C C C C C G C C C C C C
1 chr1_8823713 0 8823713 A A T T A A A A A A A A A A A A A A A A
1 chr1_8824122 0 8824122 C C C C C C C C C C C T C C C C C C C C
1 chr1_8825385 0 8825385 C T T T T T T T T T T T T T T T T T T T
1 chr1_8828231 0 8828231 C C C C C G C C C C C C C C C C C C C C
1 chr1_8829170 0 8829170 C C C C C T C C C C C C C C C C C C C C
1 chr1_8829265 0 8829265 C C C C C C C C C T C C C C C C C C C C
1 chr1_8833718 0 8833718 G G G G G G G G A G G G G G G G G G G G
1 chr1_8834609 0 8834609 T T T T T T T T A A A A T T T T T T T T
1 chr1_8837574 0 8837574 G G G G G G A A A A A A G G G G G G G G
1 chr1_8838584 0 8838584 G G G G G G G G G G G G A G G G G G G G
1 chr1_8838619 0 8838619 C C C C C C C C C C C C C C C T C C C C
1 chr1_8844025 0 8844025 C T C C C C C C C C C C C C C C C C C C
1 chr1_8846092 0 8846092 T T T T T T C C T T T T T T T T T T T T
1 chr1_8850165 0 8850165 C C C C C T C C C C C C C C C C C C C C
1 chr1_8850714 0 8850714 C C C C C C C C C C C T C C C C C C C C
1 chr1_8851576 0 8851576 G G G G G G G G G G G G G G A G G G G G
1 chr1_8857728 0 8857728 C C C C C C C C C C C C C T T T C C C C
1 chr1_8858085 0 8858085 G G G G G G G G G G G G A G G G G G G G
1 chr1_8866715 0 8866715 C C C C C C C C C C C T C C C C C C C C
1 chr1_8868296 0 8868296 T T T T T T T T T T T T C T T T T T T T
1 chr1_8869323 0 8869323 G G G G G G G G A A A A G G G G G G G G
1 chr1_8870145 0 8870145 G G G G G G G G G G G G A A G G A A G G
1 chr1_8874305 0 8874305 C C C C C C C C C C C C C C C C T T C C
1 chr1_8874630 0 8874630 C C C C C C C C A C C C C C C C C C C C
1 chr1_8877670 0 8877670 T T T T T T T T C C C C T T T T T T T T
1 chr1_8878811 0 8878811 C C C T C C C C C C C C C C C C C C C C
1 chr1_8890575 0 8890575 C C A A A A A A A A A A A A A A A A C C
1 chr1_8894969 0 8894969 T T C T C C T T T T T T T T T T T T T T
1 chr1_8908797 0 8908797 C C A A A A C C A A A A A A A A A A C C
1 chr1_8909182 0 8909182 T T T T T T T T T T T T C C T T C C T T
1 chr1_8920751 0 8920751 A A A A A A A A A G G G A A A A A A A A
1 chr1_8923315 0 8923315 G G G G A A G G G G G G G G G G G G G G
1 chr1_8925695 0 8925695 C C C C C C C C C C C C C C C C T T C C
1 chr1_8928027 0 8928027 T T C C C C C C C C C C C C C C C C T T
1 chr1_8929252 0 8929252 C C C C C C C C T T T T C C C C C C C C
1 chr1_8941832 0 8941832 T T T T T T T T C C C C T T T T T T T T
1 chr1_8956811 0 8956811 C C C C C C C C C C C C T T T T T T C C
1 chr1_8958277 0 8958277 G G G G A G G G G G G G G G G G G G G G
1 chr1_8958365 0 8958365 G G G G G G G G G G G G A A G G G G G G
1 chr1_8963364 0 8963364 T T T T T T T T T T T T C C C C C C T T
1 chr1_8963744 0 8963744 G G G G G G G G G G G G G G G G T T G G
1 chr1_8964229 0 8964229 G G G G G G A A G G G G G G G G G G G G
1 chr1_8965079 0 8965079 G G G G G G A A G G G G G G G G G G G G
1 chr1_8974806 0 8974806 A A A A A A A A G G G G A A A A A A A A
1 chr1_8976311 0 8976311 T T T T T T T T T T T T C C T T T T T T
1 chr1_8980481 0 8980481 C C T T T T T T T T T T T T T T T T T T
1 chr1_8982438 0 8982438 C C C C C C C C G G G G C C C C C C C C
1 chr1_8983216 0 8983216 C C C C A C C C A A A A A C A A A A C C
1 chr1_8983598 0 8983598 G G A A A G G G A A A A A A A A A A G G
1 chr1_8988119 0 8988119 G G G G G G G G A A A A G G G G G G G G
1 chr1_8988182 0 8988182 T T T T G T T T T T T T T T T T T T T T
1 chr1_8989417 0 8989417 C T C C C C C C C C C C C C C C C C C C
1 chr1_9000716 0 9000716 C C C C C C C C A A A A C C C C C C C C
1 chr1_9001897 0 9001897 T T T T T T T T C C C C T T T T T T T T
1 chr1_9003163 0 9003163 G G G G G G A A G G G G G G G G G G G G
1 chr1_9007233 0 9007233 T T C C T T T T T T T T T T T T T T T T
1 chr1_9008018 0 9008018 A A A A A A A A T T T T A A A A A A A A
1 chr1_9013903 0 9013903 T T T T T T T T T T T T C T T T C C T T
1 chr1_9017082 0 9017082 G G G G G G A A G G G G G G G G G G G G
1 chr1_9018266 0 9018266 A G G G G G G G G G G G G G G G G G A A
1 chr1_9020389 0 9020389 C C C C C T C C C C C C C C C C C C C C
1 chr1_9021713 0 9021713 C C C T C C C C C C C C C C C C C C C C
1 chr1_9022903 0 9022903 T T C C C C T T C C C C C C C C C C T T
1 chr1_9023880 0 9023880 A A A A A A A A G G G G A A A A A A A A
1 chr1_9026009 0 9026009 T T T T T T T T A A A A T T T T T T T T
1 chr1_9031525 0 9031525 C C C T C C C C C C C C C C C C C C C C
1 chr1_9032481 0 9032481 C T T T T T T T T T T T T T T T T T T T
1 chr1_9037921 0 9037921 A A G G G G G G G G G G G G G G G G A A
1 chr1_9039383 0 9039383 G G G G G G G G G G G G G G A G G G G G
1 chr1_9047015 0 9047015 A A A A A A A A A A A A G G A A G G A A
1 chr1_9051420 0 9051420 A A A A A A A A A A A A A A A A C C A A
1 chr1_9061768 0 9061768 A A A A A A A A G G G G A A A A A A A A
1 chr1_9065023 0 9065023 G G G G G G G G C G G G G G G G G G G G
1 chr1_9068741 0 9068741 G G G G G G G G G G G G G G G G C G G G
1 chr1_9071169 0 9071169 T T T T T T T T T T T T T T C C C C T T
1 chr1_9072480 0 9072480 C C C C C C C C C C C C C C C C T T C C
1 chr1_9073882 0 9073882 G G A G A G G G G G G G G G G G G G G G
1 chr1_9073899 0 9073899 A A A A A A A A A A A A A A A C A A A A
1 chr1_9075816 0 9075816 C C T T C T C C C C C C C C C C C C C C
1 chr1_9079850 0 9079850 G G G G G T G G G G G G G G G G G G G G
1 chr1_9080923 0 9080923 A A A A A A A A A A A A A A A G A A A A
1 chr1_9084512 0 9084512 T T T T T T T T T T T T T T A A T T T T
1 chr1_9087602 0 9087602 C C C C C C C C G G G G C C C C C C C C
1 chr1_9090620 0 9090620 T T A A A A T T A A A A A A A A A A T T
1 chr1_9093108 0 9093108 A A A A A A A A A G A A A A A A A A A A
1 chr1_9093269 0 9093269 G G C C C C G G G G G G G G G G G G G G
1 chr1_9098563 0 9098563 C C C C C C C C C C C C C G C C C C C C
1 chr1_9100058 0 9100058 C C C C C C C C C C C C C C C T C C C C
1 chr1_9101946 0 9101946 T T T T T T T T A A A A T T T T T T T T
1 chr1_9105204 0 9105204 G G G G G G G G G G G G G G G G T T G G
1 chr1_9107835 0 9107835 T T T T T T T T C C C T T T T T T T T T
1 chr1_9111197 0 9111197 G G G G C G G G G G G G G G G G G G G G
1 chr1_9114116 0 9114116 A A A A A A A A A A A A A A A C A A A A
1 chr1_9115507 0 9115507 T T C T T T T T T T T T T T T T T T T T
1 chr1_9117529 0 9117529 G G G G G G G G G G G G A G G G G G G G
1 chr1_9119274 0 9119274 C C C C C C C C C C C C C C C C G G C C
1 chr1_9121336 0 9121336 T T T T T T G G T T T T T T T T T T T T
1 chr1_9123675 0 9123675 G G A G G G G G G G G G G G G G G G G G
1 chr1_9130029 0 9130029 A A A A A A A A A G A A A A A A A A A A
1 chr1_9135290 0 9135290 C C C C C C C C C C C C C T C C C C C C
1 chr1_9137052 0 9137052 T T T T T T T T C C C C T T T T T T T T
1 chr1_9138981 0 9138981 T T A A A A A A A A A A A A A A A A T T
1 chr1_9140265 0 9140265 G G G G G G G G G G G G G G G G A G G G
1 chr1_9145807 0 9145807 A A A A A A A A G G G G A A A A A A A A
1 chr1_9145871 0 9145871 T T C C C C T T T T T T T T T T T T T T
1 chr1_9146039 0 9146039 G G G G G G G G G G G G G G A A G G G G
1 chr1_9147708 0 9147708 T T T T T T T T A A A A T T T T T T T T
1 chr1_9150100 0 9150100 C C C C C T C C C C C C C C C C C C C C
1 chr1_9150694 0 9150694 C C C C C C C C C C C C C C G G C C C C
1 chr1_9152455 0 9152455 C C C C C C C C A A A A C C C C C C C C
1 chr1_9155774 0 9155774 C C C C C C C C T T T T C C C C C C C C
1 chr1_9160394 0 9160394 A A A A A A A A G G G G A A A A A A A A
1 chr1_9165102 0 9165102 G G G T G G G G G G G G G G G G G G G G
1 chr1_9168721 0 9168721 A A A A A A A A G G G G A A A A A A A A
1 chr1_9175980 0 9175980 C C C C C T C C C C C C C C C C C C C C
1 chr1_9176965 0 9176965 G G G G G G G G G G G G G G A G G G G G
1 chr1_9187975 0 9187975 C C C C A C C C C C C C C C C C C C C C
1 chr1_9194100 0 9194100 C C C C G G C C C C C C C C C C C C C C
1 chr1_9195657 0 9195657 A A A A A A A A G G G G A A A A A A A A
1 chr1_9196242 0 9196242 T T C T C C T T T T T T T T T T T T T T
1 chr1_9196496 0 9196496 C C C C C C C C C C C C C T C C C C C C
1 chr1_9196940 0 9196940 C C C C C C T T C C C C C C C C C C C C
1 chr1_9197256 0 9197256 T T T T T T T T C C C C T T T T T T T T
1 chr1_9204048 0 9204048 G G G G G G G G G G C G G G G G G G G G
1 chr1_9204493 0 9204493 T T T T T T T T G T T T T T T T T T T T
1 chr1_9209343 0 9209343 C C C C C T C C C C C C C C C C C C C C
1 chr1_9211902 0 9211902 C T T T T T T T T T T T T T T T T T T T
1 chr1_9213009 0 9213009 G G G G G G G G G G G G A A G G G G G G
1 chr1_9213066 0 9213066 C G G G G G G G G G G G G G G G G G C C
1 chr1_9215251 0 9215251 T T T T T T T T C C C C T T T T T T T T
1 chr1_9218510 0 9218510 C C C C C C C C C C C C C C T T C C C C
1 chr1_9221834 0 9221834 T T T T T T T T C C C C T T T T T T T T
1 chr1_9225838 0 9225838 T T T T T T T T C T C C T T T T T T T T
1 chr1_9228670 0 9228670 C C C C C C C C C C C T C C C C C C C C
1 chr1_9230102 0 9230102 C T T T T T T T T T T T T T T T T T C C
1 chr1_9233256 0 9233256 G G G G G G G G A A A A G G G G G G G G
1 chr1_9235944 0 9235944 G G G G G G G G G G G G A A A A G G G G
1 chr1_9236056 0 9236056 A A G G G G G G G G G G G G G G G G G G
1 chr1_9237024 0 9237024 C C C C C C C C C C C C C C C C G G C C
1 chr1_9237294 0 9237294 C C C C C T C C C C C C C C C C C C C C
1 chr1_9244223 0 9244223 A A A A A A A A G G A G A A A A A A A A
1 chr1_9246214 0 9246214 C C C C C C C C C C C T C C C C C C C C
1 chr1_9247420 0 9247420 T T T T T T T T T T C C T T T T T T T T
1 chr1_9259460 0 9259460 A A A A A A A A A A A A A A A T A A A A
1 chr1_9265192 0 9265192 C C A C C C C C C C C C C C C C C C C C
1 chr1_9265595 0 9265595 C C C C C C C C T T C C C C C C C C C C
1 chr1_9266264 0 9266264 C C A C C C C C C C C C C C C C C C C C
1 chr1_9266740 0 9266740 A A A T A T A A A A A A A A A A A A A A
1 chr1_9272595 0 9272595 G G G G G G G G A A A A G G G G G G G G
1 chr1_9275395 0 9275395 T T T T T T T T T T T T C C C C T T T T
1 chr1_9275462 0 9275462 A A A A A A A A A A A A A A A T A A A A
1 chr1_9280920 0 9280920 C C C C C C C C C C C C C C A C C C C C
1 chr1_9283412 0 9283412 T T T T T T C C T T T T T T T T T T T T
1 chr1_9285795 0 9285795 T T T T T T T T C C C C T T T T T T T T
1 chr1_9291607 0 9291607 C C C C C C C C C C C C C C C T C C C C
1 chr1_9292637 0 9292637 T T T T T T T T C C C C T T T T T T T T
1 chr1_9302732 0 9302732 G G G G G G G G G G G G A G A A G G G G
1 chr1_9307799 0 9307799 G G G G G G G G G G G G G G G G C C G G
1 chr1_9308713 0 9308713 G G G G G G G G G G G G A G G G G G G G
1 chr1_9317260 0 9317260 C C C T C C C C C C C C C C C C C C C C
1 chr1_9323897 0 9323897 T T T T T T T T T T T T T T C T T T T T
1 chr1_9326208 0 9326208 C C C C C C C C T T T T C C C C C C C C
1 chr1_9327848 0 9327848 T T T T T T T T T T T T T T C C T T T T
1 chr1_9328399 0 9328399 C C C T C C C C C C C C C C C C C C C C
1 chr1_9333335 0 9333335 G G G G G G G G A A A A G G G G G G G G
1 chr1_9345979 0 9345979 T T T T T T T T T T T T T T T T G G T T
1 chr1_9346868 0 9346868 A A A A A A A A A A A A G G A A A A A A
1 chr1_9349284 0 9349284 C C G G G G C C G G G G G G G G G G C C
1 chr1_9349697 0 9349697 A A A A A A A A G G G G A A A A A A A A
1 chr1_9350160 0 9350160 G G G G G G G G A G G G G G G G G G G G
1 chr1_9356840 0 9356840 T T T T T T T T C C C C T T T T T T T T
1 chr1_9360603 0 9360603 G G A A G G G G G G G G G G G G G G G G
1 chr1_9363728 0 9363728 C C C C C C C C C C C C C C C C G G C C
1 chr1_9365279 0 9365279 A A A A A A A A C C C C A A A A A A A A
1 chr1_9365402 0 9365402 G G A A G G G G G G G G G G G G G G G G
1 chr1_9369767 0 9369767 G G G G A A G G G G G G G G G G G G G G
1 chr1_9369985 0 9369985 G G G G C C G G G G G G G G G G G G G G
1 chr1_9370184 0 9370184 C C C T C C C C C C C C C C C C C C C C
1 chr1_9379324 0 9379324 G G G G G G G G G G G G G G G G A G G G
1 chr1_9380863 0 9380863 C C C C C C C C C C C C C G C C C C C C
1 chr1_9381917 0 9381917 G G G G G G G G A A A A G G G G G G G G
1 chr1_9382559 0 9382559 C C C C C C C C C C C T C C C C C C C C
1 chr1_9383396 0 9383396 C C C C C C C C C T C C C C C C C C C C
1 chr1_9393415 0 9393415 A A A A A A A A C C C C A A A A A A A A
1 chr1_9393552 0 9393552 G G G G G G A A G G G G G G G G G G G G
1 chr1_9394386 0 9394386 C C T T C T C C C C C C C C C C C C C C
1 chr1_9403683 0 9403683 G G G G G G G G A A A A G G G G G G G G
1 chr1_9407183 0 9407183 G G A A A A G G G G G G G G G G G G G G
1 chr1_9409303 0 9409303 G G A A G G G G G G G G G G G G G G G G
1 chr1_9415873 0 9415873 C C C C C C C C C C C C C T C C C C C C
1 chr1_9416108 0 9416108 T T T T T T T T G G G G T T T T T T T T
1 chr1_9416385 0 9416385 C C C C C C C C C C T T C C C C C C C C
1 chr1_9418964 0 9418964 C C C C C C C C C C C C C C C C C T C C
1 chr1_9421219 0 9421219 G G G G G G G G G G G G G G A G G G G G
1 chr1_9422084 0 9422084 G G G G G G G G G G G G G G A G G G G G
1 chr1_9429707 0 9429707 C C C C C C C C T T T T C C C C C C C C
1 chr1_9433679 0 9433679 G G G G G G G G G G G G C G G G G G G G
1 chr1_9434753 0 9434753 G G A A A A G G A A A A A A A A A A G G
1 chr1_9435519 0 9435519 C C C C C C C C T T T T C C C C C C C C
1 chr1_9435587 0 9435587 G G G G G G G G A A A A G G G G G G G G
1 chr1_9441415 0 9441415 C C C C C C C C C G C C C C C C C C C C
1 chr1_9442703 0 9442703 C C C C C C C C C T T T C C C C C C C C
1 chr1_9443553 0 9443553 G G G G G G G G C C C C G G G G G G G G
1 chr1_9449311 0 9449311 C C C C C C C C C C C C C C A A C C C C
1 chr1_9455240 0 9455240 C C C C C T C C C C C C C C C C C C C C
1 chr1_9455345 0 9455345 T T T T T T T T T T T T C C C C T T T T
1 chr1_9464895 0 9464895 G G A A G G G G G G G G G G G G G G G G
1 chr1_9471704 0 9471704 C C T T T T T T T T T T T T T T T T C C
1 chr1_9474198 0 9474198 A A G G G G G G G G G G G G G G G G A A
1 chr1_9479827 0 9479827 G G G G G G G G A G G G G G G G G G G G
1 chr1_9479899 0 9479899 T T G G G G T T G G G G G G G G T T T T
1 chr1_9482371 0 9482371 G G G G G G G G G G G G G G A G G G G G
1 chr1_9486758 0 9486758 G G A G G G G G A G A G G G G G G G G G
1 chr1_9490696 0 9490696 G G G G G G G G C G C G G G G G G G G G
1 chr1_9491604 0 9491604 C C C C C T C C C C C C C C C C C C C C
1 chr1_9493367 0 9493367 C C C C C C C C C C C C C C C C A C C C
1 chr1_9495450 0 9495450 C C C C C C C C C G C C C C C C C C C C
1 chr1_9499706 0 9499706 C C C C C C C C T T T T C C C C C C C C
1 chr1_9503598 0 9503598 A A G G G G A A G G G G G G G G G G A A
1 chr1_9506805 0 9506805 T T T T T T T T C C C C T T T T T T T T
1 chr1_9508662 0 9508662 C T C C C C T T C C C C C C C C C C C C
1 chr1_9509433 0 9509433 T T T T T T T T C T T T T T T T T T T T
1 chr1_9512062 0 9512062 T T T T T T T T G G T T T T T T T T T T
1 chr1_9517405 0 9517405 C C C C C C C C C C C G C C C C C C C C
1 chr1_9517430 0 9517430 T T T T T T T T T T T T C T T T T T T T
1 chr1_9522696 0 9522696 C C C C C C C C C C C C C C C C C T C C
1 chr1_9523407 0 9523407 A A A A A A A A A A A T A A A A A A A A
1 chr1_9524469 0 9524469 G G G G G G G G G G A G G G G G G G G G
1 chr1_9528308 0 9528308 A A A A A A A A A A A A G G G G G G A A
1 chr1_9528449 0 9528449 C C C T C C C C C C C C C C C C C C C C
1 chr1_9531375 0 9531375 T T T T T T T T T T T T C T C C T T T T
1 chr1_9533651 0 9533651 T T T T T T T T C C C C T T T T T T T T
1 chr1_9541341 0 9541341 A A A A A A A A C C C C A A A A A A A A
1 chr1_9543497 0 9543497 A G G G G G G G G G G G G G G G G G A A
1 chr1_9545956 0 9545956 G G G G G G G G A A A A G G G G G G G G
1 chr1_9549830 0 9549830 C C C C T T C C C C C C C C C C C C C C
1 chr1_9561309 0 9561309 A A A A A A A A G G A A A A A A A A A A
1 chr1_9563577 0 9563577 T T T T T T T T C C C C T T T T T T T T
1 chr1_9566907 0 9566907 C C C C C C C C G G G G C C C C C C C C
1 chr1_9567468 0 9567468 T T T T T T T T T T T T C C T T T T T T
1 chr1_9592310 0 9592310 C C C C C T C C C C C C C C C C C C C C
1 chr1_9601225 0 9601225 A A A A A A A A A A A A A G A A A A A A
1 chr1_9607259 0 9607259 C C C C C C C C A C C C C C C C C C C C
1 chr1_9614781 0 9614781 A A A A A A A A A A A A G G A A A A A A
1 chr1_9614914 0 9614914 A A C C C C A A A A A A A A A A A A A A
1 chr1_9622471 0 9622471 C C T T T T C C T T T T T T T T T T C C
1 chr1_9625093 0 9625093 G G G G G G G G G G G G A G G G G G G G
1 chr1_9626508 0 9626508 T T T T T T T T C C C C T T T T T T T T
1 chr1_9627759 0 9627759 A A G G A G A A A A A A A A A A A A A A
1 chr1_9629303 0 9629303 T T T T T T T T T T T T T T G G T T T T
1 chr1_9631765 0 9631765 G G G G G G G G A A A A G G G G G G G G
1 chr1_9632666 0 9632666 G G A A G G G G G G G G G G G G G G G G
1 chr1_9634169 0 9634169 G G G G G G G G G G G G A G G G G G G G
1 chr1_9635096 0 9635096 G G A A A A G G G G G G A A A A A A G G
1 chr1_9636519 0 9636519 G G G G G G G G A A A A G G G G G G G G
1 chr1_9638916 0 9638916 G G G G G G G G G G G G G G G T G G G G
1 chr1_9643507 0 9643507 G G G G G G G G G G G G G G G G A A G G
1 chr1_9646122 0 9646122 G G G G G G G G A A A A G G G G G G G G
1 chr1_9661954 0 9661954 G G C C C G G G G G G G G G G G G G G G
1 chr1_9663714 0 9663714 C C C C C C C C C C C C C G C C C C C C
1 chr1_9663947 0 9663947 T T C C T T T T T T T T T T T T T T T T
1 chr1_9678221 0 9678221 G G G G G G G G G G G G G G G T G G G G
1 chr1_9680134 0 9680134 G G A G G G G G G G G G G G G G G G G G
1 chr1_9686216 0 9686216 G G G G G G G G G G G G A G G G G G G G
1 chr1_9687165 0 9687165 C C C C C C C C C C C T C C C C C C C C
1 chr1_9689036 0 9689036 G G G G G G G G A A A A G G G G G G G G
1 chr1_9689590 0 9689590 A A A A A A A A G G G G A A A A A A A A
1 chr1_9692161 0 9692161 A A A A A A A A A A A A A A A G A A A A
1 chr1_9696856 0 9696856 G G G G G G G G A A A G G G G G G G G G
1 chr1_9699417 0 9699417 T T T T T T T T G G G G T T T T T T T T
1 chr1_9700555 0 9700555 C C A A A A C C A A A A A A A A A A C C
1 chr1_9702096 0 9702096 T T T T T T T T C C C C T T T T T T T T
1 chr1_9706487 0 9706487 G G G G G G G G G G G G G G A G G G G G
1 chr1_9706625 0 9706625 G G G G G G G G G G G G A G G G G G G G
1 chr1_9707535 0 9707535 G G G G G G G G G G C G G G G G G G G G
1 chr1_9711786 0 9711786 T T T T T T T T C C C C T T T T T T T T
1 chr1_9714755 0 9714755 G G G G G G G G A A A A G G G G G G G G
1 chr1_9715153 0 9715153 C C C T C C C C C C C C C C C C C C C C
1 chr1_9715950 0 9715950 C C C C C C C C C C C C C C C C C T C C
1 chr1_9717378 0 9717378 G G G G C G G G G G G G G G G G G G G G
1 chr1_9720759 0 9720759 C C C C C C C C C C C C C C A A A A C C
1 chr1_9721648 0 9721648 G G G G A G G G G G G G A A G G G G G G
1 chr1_9721695 0 9721695 C C G G G G G G G G G G G G G G G G C C
1 chr1_9724892 0 9724892 A A A A A A A A A A A A G G A A A A A A
1 chr1_9728237 0 9728237 C C C C C C C C A A A A C C C C C C C C
1 chr1_9730062 0 9730062 G G A A G G G G G G G G G G G G G G G G
1 chr1_9731315 0 9731315 G G G G G G G G G G G G G G T T G G G G
1 chr1_9733114 0 9733114 C C C C C C C C C C C C C C G G C C C C
1 chr1_9738876 0 9738876 C C C C C C C C C G C C C C C C C C C C
1 chr1_9746095 0 9746095 G G G G G G G G A A A A A A A A A A G G
1 chr1_9747553 0 9747553 C C C C C C C C C C C C G G G G G G C C
1 chr1_9747646 0 9747646 C C C C C C C C T T T T C C C C C C C C
1 chr1_9753082 0 9753082 G G G G G G G G C G G G G G G G G G G G
1 chr1_9754844 0 9754844 T T T T T T T T T T T T G T T T T T T T
1 chr1_9766416 0 9766416 G G G G G G G G G G A G G G G G G G G G
1 chr1_9788487 0 9788487 T T C C C C C C C C C C C C C C C C C C
1 chr1_9803164 0 9803164 C C C C C C C C T T T T C C C C C C C C
1 chr1_9832113 0 9832113 G G G G G G G G G G G G G G G G A A G G
1 chr1_9839825 0 9839825 C C C C C C C C C C C C C T C C C C C C
1 chr1_9841163 0 9841163 C C C C C C C C C C C T C C C C C C C C
1 chr1_9841254 0 9841254 C C C C C C C C C C C C C T C C C C C C
1 chr1_9846691 0 9846691 C T T T T T T T T T T T T T T T T T T T
1 chr1_9861281 0 9861281 G G G G G G G G A A A A G G G G G G G G
1 chr1_9862390 0 9862390 C C C C C C C C C C C C C T C C C C C C
1 chr1_9864367 0 9864367 C C C C C C A A C C C C C C C C C C C C
1 chr1_9866904 0 9866904 A A A A A A G G A A A A A A A A A A A A
1 chr1_9880722 0 9880722 T T T T T T T T C C C C T T T T T T T T
1 chr1_9889513 0 9889513 T T T T T T T T C C C T T T T T T T T T
1 chr1_9890695 0 9890695 G G G G A G G G G G G G G G G G G G G G
1 chr1_9893318 0 9893318 A A A A A A A A A A A A A A A A C C A A
1 chr1_9894500 0 9894500 T T T T T T T T C C C C T T T T T T T T
1 chr1_9899867 0 9899867 T T C T C T T T T T T T T T T T T T T T
1 chr1_9900350 0 9900350 A A A A A A A A T T T T A A A A A A A A
1 chr1_9917451 0 9917451 G G G G G G G G A A A A G G G G G G G G
1 chr1_9920681 0 9920681 A A A A A T A A A A A A A A A A A A A A
1 chr1_9921369 0 9921369 C C C C C C C C C C C G C C C C C C C C
1 chr1_9922730 0 9922730 C C C C C C C C T T T T C C C C C C C C
1 chr1_9926730 0 9926730 A A A A A A A A A A A A A A A A T T A A
1 chr1_9932192 0 9932192 C C T T C C C C C C C C C C C C C C C C
1 chr1_9934229 0 9934229 G G G G G G G G G G A G G G G G G G G G
1 chr1_9935743 0 9935743 C C C C C C G G C C C C C C C C C C C C
1 chr1_9936191 0 9936191 G G T T G T G G G G G G G G G G G G G G
1 chr1_9940761 0 9940761 T T T T T T T T T T T T T T G G T T T T
1 chr1_9945334 0 9945334 A G A A A A A A A A A A A A A A A A A A
1 chr1_9953815 0 9953815 C C C C C C C C C T C C C C C C C C C C
1 chr1_9957491 0 9957491 A A A A A G A A A A A A A A A A A A A A
1 chr1_9961032 0 9961032 A A A A A A A A A A A A A G A A A A A A
1 chr1_9963779 0 9963779 C C T T T T C C T T T T T T T T T T C C
1 chr1_9965231 0 9965231 A A A A A A A A A A A A A G A A A A A A
1 chr1_9969276 0 9969276 A A A A A A A A T T T T A A A A A A A A
1 chr1_9973525 0 9973525 G G G G G G T T G G G G G G G G G G G G
1 chr1_9983322 0 9983322 C C C C C C C C A A A A C C C C C C C C
1 chr1_9989375 0 9989375 T T T T T T T T T T T T T T C C T T T T
1 chr1_9996450 0 9996450 T T T T G T T T T T T T T T T T T T T T
1 chr1_9998109 0 9998109 A A A A A A A A A A A A C C A A A A A A
1 chr1_10007149 0 10007149 C C C C C C C C T T T T C C C C C C C C
1 chr1_10007314 0 10007314 A G G G G G G G G G G G G G G G G G A A
1 chr1_10007552 0 10007552 G G G G G G G G T T T T G G G G G G G G
1 chr1_10008242 0 10008242 C C C C C C C C C C C T C C C C C C C C
1 chr1_10008720 0 10008720 T T T T T T T T C C C C T T T T T T T T
1 chr1_10008949 0 10008949 C C T T T T C C C C C C C C C C C C C C
1 chr1_10010034 0 10010034 C C C C C C C C C T C C C C C C C C C C
1 chr1_10019669 0 10019669 T T T T T T T T G G G G T T T T T T T T
1 chr1_10021558 0 10021558 C C C C C C C C C C C C C T C C C C C C
1 chr1_10028513 0 10028513 C C T T C C C C C C C C C C C C C C C C
1 chr1_10028869 0 10028869 C C C C T T C C C C C C C C C C C C C C
1 chr1_10030163 0 10030163 A A T T A A A A A A A A A A A A A A A A
1 chr1_10032476 0 10032476 C C C C C C C C C C C C T T C C C C C C
1 chr1_10035742 0 10035742 C C C C T T C C C C C C C C C C T T C C
1 chr1_10041829 0 10041829 G G G G A G G G G G G G G G G G G G G G
1 chr1_10048641 0 10048641 C C C C C C C C T T T T C C C C C C C C
1 chr1_10056327 0 10056327 A A A G G G A A A A A A A A A A A A A A
1 chr1_10057187 0 10057187 T T T T T T T T T T T T G T T T T T T T
1 chr1_10061402 0 10061402 T T T T T T C C T T T T T T T T T T T T
1 chr1_10070814 0 10070814 C C C C T T C C C C C C C C C C C C C C
1 chr1_10072009 0 10072009 C C C C T T C C C C C C C C C C C C C C
1 chr1_10076308 0 10076308 A A G G A G A A G G G G G G A A A A A A
1 chr1_10077456 0 10077456 C C C C C C C C C C C C C T C C C C C C
1 chr1_10078896 0 10078896 T T T T T T T T T T T T T T T T G G T T
1 chr1_10079038 0 10079038 T T T T T T T T T T T T C T T T T T T T
1 chr1_10080995 0 10080995 A A A A A C A A A A A A A A A A A A A A
1 chr1_10081790 0 10081790 A A A A A A A A G G G G A A A A A A A A
1 chr1_10082496 0 10082496 C T C C C C T T C C C C C C C C C C C C
1 chr1_10083321 0 10083321 G G G G G G G G A A A A G G G G G G G G
1 chr1_10090982 0 10090982 A A A A A A A A C C C C A A A A A A A A
1 chr1_10091989 0 10091989 G G G G G G G G G G G G G G G G T T G G
1 chr1_10096260 0 10096260 G G G G G G G G G G G G G G A G G G G G
1 chr1_10097669 0 10097669 G G G G G G G G A G G G G G G G G G G G
1 chr1_10106229 0 10106229 G G G G G G G G G G G G A G G G G G G G
1 chr1_10108683 0 10108683 G G A A A A G G A A A A A A A A A A G G
1 chr1_10113555 0 10113555 C T C C C C C C C C C C C C C C C C C C
1 chr1_10115586 0 10115586 C T T T T T T T T T T T T T T T T T T T
1 chr1_10121467 0 10121467 A A A A A A A A T T T T A A A A A A A A
1 chr1_10127196 0 10127196 C C C C C C C C T T T T C C C C C C C C
1 chr1_10130339 0 10130339 G G A A G G G G G G G G G G G G G G G G
1 chr1_10130966 0 10130966 C C C C C C C C T T T T C C C C C C C C
1 chr1_10132533 0 10132533 T T T T T T T T C C C C T T T T T T T T
1 chr1_10140074 0 10140074 A A A A A A A A A A A A A A A A T T A A
1 chr1_10140718 0 10140718 A A A A A A A A A A A A A G A A A A A A
1 chr1_10151648 0 10151648 C C T T C C C C C C C C C C C C C C C C
1 chr1_10153836 0 10153836 A A A A A A A A T T T T A A A A A A A A
1 chr1_10156227 0 10156227 G G G G G G G G G G G G A G G G G G G G
1 chr1_10159390 0 10159390 G G G G G G G G G G G G A G G G G G G G
1 chr1_10207362 0 10207362 C C C C C C C C C C C C C C C T C C C C
1 chr1_10210876 0 10210876 C C C C C C C C C C C C C C C T C C C C
1 chr1_10219994 0 10219994 G G G G G G G G G G G G G G A G G G G G
1 chr1_10225173 0 10225173 G G G G G G G G A A A A G G G G G G G G
1 chr1_10227851 0 10227851 T T T T T T T T C C C C T T T T T T T T
1 chr1_10238068 0 10238068 G G G G G G G G A G A G G G A G G G G G
1 chr1_10248636 0 10248636 C C C C C C C C C C C C C C C T C C C C
1 chr1_10259878 0 10259878 G G G G G G G G G G G G G G C G G G G G
1 chr1_10267117 0 10267117 A A A A A A A A G G G G A A A G A A A A
1 chr1_10269205 0 10269205 C C C C C C C C C C C C G G C C C C C C
1 chr1_10288433 0 10288433 T T G T G T G G T T T T G T G T T T T T
1 chr1_10291461 0 10291461 T T T T T T T T T T T T T T T T G G T T
1 chr1_10300364 0 10300364 T T T T T T T T C C C C T T T T T T T T
1 chr1_10300764 0 10300764 G G G G G G G G G G G G G G G G A G G G
1 chr1_10308893 0 10308893 T T T T T T T T T T T T T T C T T T T T
1 chr1_10328180 0 10328180 G G G G G G G G G G G G G G G G A A G G
1 chr1_10332347 0 10332347 T T T T T T C C T T T T T T T T T T T T
1 chr1_10332615 0 10332615 G G G G G G G G A A A A G G G G G G G G
1 chr1_10359935 0 10359935 T T T T T T C C T T T T T T T T T T T T
1 chr1_10394855 0 10394855 G G G G G T G G G G G G G G G G G G G G
1 chr1_10399722 0 10399722 G G G G A G G G G G G G G G G G G G G G
1 chr1_10399900 0 10399900 G G G G G G G G C C C C G G G G G G G G
1 chr1_10405686 0 10405686 C C C C C C C C C C C C C T T T C C C C
1 chr1_10415132 0 10415132 C C C C C T C C C C C C C C C C C C C C
1 chr1_10423901 0 10423901 G G G G A G G G G G G G G G G G G G G G
1 chr1_10435290 0 10435290 G G G G C G G G G G G G G G G G G G G G
1 chr1_10435555 0 10435555 A A A A A A A A A C A C A A A A A A A A
1 chr1_10439580 0 10439580 C C C C C C C C C C C T C C C C C C C C
1 chr1_10441658 0 10441658 G G G G G G G G C C C C G G G G G G G G
1 chr1_10444643 0 10444643 G G G G G G G G G G G G A G G G G G G G
1 chr1_10452049 0 10452049 A A A A A A A A G G G G A A A A A A A A
1 chr1_10454189 0 10454189 A A A A A A A A G G G G A A A A A A A A
1 chr1_10455572 0 10455572 T T T T T T T T T T T T C C T T T T T T
1 chr1_10465831 0 10465831 G G G G G G G G G G G G C G G G G G G G
1 chr1_10474580 0 10474580 G G G G G G G G G G G G A A G G G G G G
1 chr1_10476274 0 10476274 T T T T T T T T C C C C T T T T T T T T
1 chr1_10478276 0 10478276 A A A A A A A A G G G G A A A A A A A A
1 chr1_10478363 0 10478363 T T T T T T T T T T T T T T C T T T T T
1 chr1_10478761 0 10478761 A A A A A A A A G G G G A A A A A A A A
1 chr1_10481099 0 10481099 C C C C C T C C C C C C C C C C C C C C
1 chr1_10482611 0 10482611 G G A A G G G G G G G G G G G G G G G G
1 chr1_10483878 0 10483878 C C C C C C C C C C C C T T C C C C C C
1 chr1_10485173 0 10485173 A A A A A A A A G G G G A A A A A A A A
1 chr1_10486115 0 10486115 G G G G G G G G A A A A G G G G G G G G
1 chr1_10505697 0 10505697 C C C C C C C C C C C C C T C C C C C C
1 chr1_10517307 0 10517307 G G G G G G G G G G G T G G G G G G G G
1 chr1_10521758 0 10521758 T T T T T T T T T T T T C T T T T T T T
1 chr1_10531073 0 10531073 G G G G G G G G G G G G G G G G A G G G
1 chr1_10531600 0 10531600 C C C C C C C C C C C C C T C C C C C C
1 chr1_10532390 0 10532390 A A A A A A A A A A A A A A T T A A A A
1 chr1_10539053 0 10539053 T T T T T T T T T T T T T T T T C T T T
1 chr1_10540913 0 10540913 C C C C C C C C T T T T C C C C C C C C
1 chr1_10547702 0 10547702 T T T T T T T T A A A A T T T T T T T T
1 chr1_10556094 0 10556094 A A A A A A A A C C C C A A A A A A A A
1 chr1_10559243 0 10559243 G G G G G G G G G G G G A G G G G G G G
1 chr1_10561000 0 10561000 T T T T T T T T T T T T T T T T C T T T
1 chr1_10563405 0 10563405 T T T T T T T T T T T T T T T T C C T T
1 chr1_10578694 0 10578694 C C C C C C C C T T T T C C C C C C C C
1 chr1_10578764 0 10578764 A A A T T T A A A A A A A A A A A A A A
1 chr1_10579026 0 10579026 G G G G G G G G G G G G A G G G G G G G
1 chr1_10579855 0 10579855 T T C T C C T T T T T T T T T T T T T T
1 chr1_10589260 0 10589260 G G G G G G G G G G A G G G G G G G G G
1 chr1_10593196 0 10593196 G G G G G G G G A A A A G G G G G G G G
1 chr1_10594753 0 10594753 C C C C C C C C C C C C C C T T C C C C
1 chr1_10595734 0 10595734 C C C C T T C C C C C C C C C C C C C C
1 chr1_10596798 0 10596798 G G G G G G G G G G G G G G G G A G G G
1 chr1_10605393 0 10605393 A A A A A A A A A G G G A A A A A A A A
1 chr1_10607895 0 10607895 T T T T T T C C T T T T T T T T T T T T
1 chr1_10612707 0 10612707 G G G G G G G G G G G G G G G G A G G G
1 chr1_10627090 0 10627090 G G G G G G G G G G G G C C G G G G G G
1 chr1_10629760 0 10629760 G G G G G G G G G G G G G G A A G G G G
1 chr1_10636429 0 10636429 C C C C C C C C C C C C G G C C C C C C
1 chr1_10639376 0 10639376 G G G G G G G G G G A G G G G G G G G G
1 chr1_10640511 0 10640511 C C C C C C C C C C C C C C C C C T C C
1 chr1_10641246 0 10641246 T T C T T T T T T T T T T T T T T T T T
1 chr1_10641685 0 10641685 A C C C C C C C C C C C C C C C C C A A
1 chr1_10645954 0 10645954 C T T T T T T T T T T T T T T T T T C C
1 chr1_10646718 0 10646718 T T T T T T T T G G G G T T T T T T T T
1 chr1_10651761 0 10651761 G G G G G G G G A G A G G G G G G G G G
1 chr1_10663378 0 10663378 C C C C C C C C G G G G C C C C C C C C
1 chr1_10666070 0 10666070 T T T T C C T T T T T T T T T T T T T T
1 chr1_10671928 0 10671928 G G G G T T G G G G G G G G G G G G G G
1 chr1_10677361 0 10677361 T T T T T T T T T T G T T T T T T T T T
1 chr1_10678687 0 10678687 T T T T C C T T T T T T T T T T T T T T
1 chr1_10681533 0 10681533 G G G G G G G G G G G G G G G G A A G G
1 chr1_10684169 0 10684169 C C C C C C C C G G G G C C C C C C C C
1 chr1_10684455 0 10684455 G G G G G G G G A A A A G G A A G G G G
1 chr1_10685021 0 10685021 T T C C C C C C C C C C C C C C C C C C
1 chr1_10685933 0 10685933 C C C C C C C C C C C C A C C C C C C C
1 chr1_10688685 0 10688685 T T C C T T T T T T T T T T T T T T T T
1 chr1_10693534 0 10693534 A A A A A A A A A A A A A G A A A A A A
1 chr1_10694451 0 10694451 C C C C C C C C C C C C C C C C T T C C
1 chr1_10703435 0 10703435 G G A A A A G G G G G G G G G G G G G G
1 chr1_10706007 0 10706007 C T C C C C C C C C C C C C C C C C C C
1 chr1_10706121 0 10706121 A A A A A A A A A C A C A A A A A A A A
1 chr1_10709043 0 10709043 C C C C C C C C C C C C C C C C A C C C
1 chr1_10709177 0 10709177 C C C C C C C C A A A A C C C C C C C C
1 chr1_10711657 0 10711657 C C C C C C A A A A A A C C C C C C C C
1 chr1_10712134 0 10712134 C C C C C C C C C C A C C C C C C C C C
1 chr1_10719319 0 10719319 C C G G G G C C C C C C C C C C C C C C
1 chr1_10724751 0 10724751 T T T T T T T T C C C C T T T T T T T T
1 chr1_10728471 0 10728471 C C C C C C C C C G C G C C C C C C C C
1 chr1_10741258 0 10741258 G G G G G G G G A A A A G G G G G G G G
1 chr1_10742828 0 10742828 A A A A A A A A A A A A A G A A A A A A
1 chr1_10743067 0 10743067 C C C C C C C C C C C T C C C C C C C C
1 chr1_10744987 0 10744987 T T T T T T T T T T T T T T T T C T T T
1 chr1_10746536 0 10746536 G G G G G G G G G G G G G G G G A G G G
1 chr1_10747564 0 10747564 G G G G G G G G G G A G G G G G G G G G
1 chr1_10751175 0 10751175 C C C C C C C C C C C C C C T T C C C C
1 chr1_10752458 0 10752458 C C C C A A C C C C C C C C C C C C C C
1 chr1_10753642 0 10753642 G G G G G G G G G G G G G G A A G G G G
1 chr1_10753850 0 10753850 C C C C T T C C T T T T C T T T T T C C
1 chr1_10773930 0 10773930 A A A A A A G G A A A A A A A A A A A A
1 chr1_10774710 0 10774710 T T T T T T T T C C C T T T T T T T T T
1 chr1_10776641 0 10776641 T T T T T T T T T T T T T T T T C C T T
1 chr1_10776841 0 10776841 A A A A A A A A A A A A A A G G A A A A
1 chr1_10777262 0 10777262 G G G G G G G G G G G G G G G G A A G G
1 chr1_10788816 0 10788816 T T C C C C T T C C C C C C C C C C T T
1 chr1_10789309 0 10789309 T T T T T T T T A A A A T T T T T T T T
1 chr1_10789361 0 10789361 G G G G G G G G G G G G G G A A G G A A
1 chr1_10789983 0 10789983 T T T T T T T T T T T T T T T T C C T T
1 chr1_10793105 0 10793105 A A A A A A T T A A A A A A A A A A A A
1 chr1_10793635 0 10793635 G G A A A A G G A A A A A A A A A A G G
1 chr1_10806493 0 10806493 T T T T T T T T T T C T T T T T T T T T
1 chr1_10812212 0 10812212 C C C C C C C C T T T T C C C C C C C C
1 chr1_10824825 0 10824825 A A A A A A A A A A A A A A A A G G A A
1 chr1_10826268 0 10826268 G G G G A A G G G G G G G G G G G G G G
1 chr1_10844469 0 10844469 A A A A A A A A A G A A A A A A A A A A
1 chr1_10846239 0 10846239 A A A A A A A A G G G G A A A A A A A A
1 chr1_10851536 0 10851536 T T T T T T T T G G G G T T T T T T T T
1 chr1_10854603 0 10854603 C C C C C C C C C C C T C C C C C C C C
1 chr1_10857675 0 10857675 T T T T T T T T C C C C T T T T T T T T
1 chr1_10858147 0 10858147 G G G G G G G G G G G G A G G G G G G G
1 chr1_10859022 0 10859022 C C A A A A C C C C C C C C C C C C C C
1 chr1_10876026 0 10876026 T T C T T T T T T T T T T T T T T T T T
1 chr1_10887856 0 10887856 C C A A A A C C A A A A A A A A A A C C
1 chr1_10889448 0 10889448 G G G G G G G G G G G G G G A G G G G G
1 chr1_10896060 0 10896060 T T G G G G T T G G G G G G G G G G T T
1 chr1_10897462 0 10897462 G G G G G G G G G G G G G G C C G G G G
1 chr1_10901933 0 10901933 C C C C C C C C T T T T C C C C C C C C
1 chr1_10909852 0 10909852 T T T T T T T T C C C C T T T T T T T T
1 chr1_10911444 0 10911444 A G A A A A A A A A A A A A A A A A A A
1 chr1_10934145 0 10934145 A A G G G G G G G G G G G G G G G G A A
1 chr1_10937502 0 10937502 G G G G G G G G G G G G G G A G G G G G
1 chr1_10939040 0 10939040 T T T T T T T T T T T T T T T T C T T T
1 chr1_10944215 0 10944215 T T T T T T T T T T T T C T T T T T T T
1 chr1_10945699 0 10945699 C C C C C C C C C C C C C C C T C C C C
1 chr1_10950376 0 10950376 A A A A A A A A A A A A A A A A A G A A
1 chr1_10952760 0 10952760 G G G G G G G G A A A A G G G G A A G G
1 chr1_10959289 0 10959289 A A A A A A A A A A A A A G A A A A A A
1 chr1_10963638 0 10963638 A A A A A A A A G G G G A A A A A A A A
1 chr1_10964157 0 10964157 A A C C C C A A A A A A A A A A A A A A
1 chr1_10972135 0 10972135 C C C C C C T T C C C C C T C C C C C C
1 chr1_10973789 0 10973789 G G G G G G G G A A A A G G G G G G G G
1 chr1_10973883 0 10973883 A A A A A A A A C C C C A A A A A A A A
1 chr1_10984911 0 10984911 G G G G T T G G G G G G G G G G G G G G
1 chr1_10985661 0 10985661 C C C C T T C C C C C C C C C C C C C C
1 chr1_10994577 0 10994577 A A A A A A A A T T T T A A A A A A A A
1 chr1_10997749 0 10997749 G G G G G G G G G G G G G G G G A A G G
1 chr1_11000997 0 11000997 A G G G G G A A G G G G G G G G G G A A
1 chr1_11007582 0 11007582 T T T T T T A A T T T T T T T T T T T T
1 chr1_11013652 0 11013652 T T C C C C T T C C C C C C C C C C T T
1 chr1_11021999 0 11021999 G G G G G G G G T T T T G G G G G G G G
1 chr1_11023411 0 11023411 G G G G G G G G A A A A G G G G G G G G
1 chr1_11026290 0 11026290 G G G G G G G G A A A A G G G G G G G G
1 chr1_11029620 0 11029620 G G G G G G G G G G G G G G G G A G G G
1 chr1_11038967 0 11038967 C C G G G G C C G G G G G G G G G G G G
1 chr1_11072355 0 11072355 C C C C C C C C C C C C C C C T C C C C
1 chr1_11073488 0 11073488 A A A A A A A A C C C C A A A A A A A A
1 chr1_11074778 0 11074778 A C A A A A A A A A A A A A A A A A C C
1 chr1_11077891 0 11077891 C T C C C C T T C C C C C C C C C C C C
1 chr1_11083921 0 11083921 G G G G G G G G G G G G G G A A G G G G
1 chr1_11084453 0 11084453 T T T T T T T T T T T T T T C C T T T T
1 chr1_11085037 0 11085037 A C C C C C C C C C C C C C C C C C C C
1 chr1_11085795 0 11085795 A A A A G G A A A A A A A A A A A A A A
1 chr1_11090133 0 11090133 A A A A A A A A A A A A G G A A G G A A
1 chr1_11095663 0 11095663 T T T T T T T T C C C C T T T T T T T T
1 chr1_11096707 0 11096707 G G G G G G G G C G C G G G G G G G G G
1 chr1_11098931 0 11098931 A A A A G G A A A A A A A A A A A A A A
1 chr1_11100647 0 11100647 A A A A A A A A A A A T A A A A A A A A
1 chr1_11104469 0 11104469 G G G G G G G G G G G G G T G G G G G G
1 chr1_11109252 0 11109252 G G G G G G G G G G A G G G G G G G G G
1 chr1_11109628 0 11109628 C C T T C C C C C C C C C C C C C C C C
1 chr1_11111939 0 11111939 G G G G G G G G A A A A G G G G G G G G
1 chr1_11118033 0 11118033 T T T T T T T T G G G G T T T T T T T T
1 chr1_11131619 0 11131619 C C C C C C C C C C C C C C C C T T C C
1 chr1_11131811 0 11131811 A A A A A A A A G G G G A A A A A A A A
1 chr1_11135878 0 11135878 C C C C C C C C C C C C G G G G G G C C
1 chr1_11137938 0 11137938 A A A A A A A A A A A A A A A G A A A A
1 chr1_11141127 0 11141127 C C C C C C C C C C C C T T C C C C C C
1 chr1_11145885 0 11145885 G G G G A A G G G G G G G G G G G G G G
1 chr1_11146801 0 11146801 C C C C C C C C C C C C T T T T T T C C
1 chr1_11153627 0 11153627 C C C C G G C C C C C C C C C C C C C C
1 chr1_11154427 0 11154427 C T C C C C T T C C C C C C C C C C T T
1 chr1_11154491 0 11154491 A A G G G G A A A A A A A A A A A A A A
1 chr1_11154865 0 11154865 G G G G G G G G G G G G G G A A G G G G
1 chr1_11159345 0 11159345 A G G G G G G G G G G G G G G G G G G G
1 chr1_11164321 0 11164321 A A A A G G A A A A A A A A A A A A A A
1 chr1_11166646 0 11166646 G G A A A A G G A A A A A A A A A A G G
1 chr1_11167029 0 11167029 C C C C C C C C T T T T C C C T C C C C
1 chr1_11172618 0 11172618 G G G G G G G G A G G G G G G G G G G G
1 chr1_11174682 0 11174682 C C C C T T C C C C C C C C C C C C C C
1 chr1_11175819 0 11175819 C C A A C C C C C C C C C C C C C C C C
1 chr1_11177977 0 11177977 C C C C C C C C T T T T C C C C C C C C
1 chr1_11179726 0 11179726 C T C C C C T T C C C C C C C C C C T T
1 chr1_11190581 0 11190581 A A G G G G G G G G G G G G G G G G A A
1 chr1_11193372 0 11193372 A A A A A A A A G G G G A A A A A A A A
1 chr1_11193941 0 11193941 G G G G G G G G G G G G G T G G G G G G
1 chr1_11195713 0 11195713 T T T T T T T T C C C C T T T T T T T T
1 chr1_11199163 0 11199163 G G G G G G G G G G A G G G G G G G G G
1 chr1_11202889 0 11202889 A A A A A A A A G G G G A A A A A A A A
1 chr1_11206747 0 11206747 C G G G G G G G G G G G G G G G G G G G
1 chr1_11207541 0 11207541 T T T T T T T T C T T T T T T T T T T T
1 chr1_11212613 0 11212613 C C C C C C C C C C C T C C C C C C C C
1 chr1_11213640 0 11213640 T T T T T T T T C C C C T T T T T T T T
1 chr1_11214940 0 11214940 G G G G G G G G G G G G A G G G G G G G
1 chr1_11218200 0 11218200 A G A A A A G G A A A A A A A A A A A A
1 chr1_11219041 0 11219041 A A A A A A A A G G G G A A A A A A A A
1 chr1_11221202 0 11221202 G T G G G G G G G G G G G G G G G G G G
1 chr1_11221278 0 11221278 G G C C C C G G C C C C C C C C C C G G
1 chr1_11225782 0 11225782 A A A A A A A A G G G G A A A A A A A A
1 chr1_11234948 0 11234948 A A A C A A A A A A A A A A A A A A A A
1 chr1_11239450 0 11239450 C C C C C C C C T T T T C C C C C C C C
1 chr1_11240756 0 11240756 C C C C C C C C C C C C C G C C C C C C
1 chr1_11247320 0 11247320 C C C C C C T T C C C C C C C C C C C C
1 chr1_11248018 0 11248018 G G G G C C G G G G G G G G G G G G G G
1 chr1_11255988 0 11255988 C C T T T T C C C C C C C C C C C C C C
1 chr1_11257761 0 11257761 G G G G G G G G G G G G G G A G G G G G
1 chr1_11259291 0 11259291 A G G G G G G G G G G G G G G G G G G G
1 chr1_11261196 0 11261196 A A A A A A A A A A A A A A G G A A A A
1 chr1_11273930 0 11273930 C C C G C C C C C C C C C C C C C C C C
1 chr1_11275358 0 11275358 T T T T T T T T C C C C C C C C C C T T
1 chr1_11285786 0 11285786 A A A A A A A A G G G G A A A A A A A A
1 chr1_11286463 0 11286463 C C C C C C C C C C C C C C C C T T C C
1 chr1_11309120 0 11309120 C C C C C C C C C T C T C C C C C C T T
1 chr1_11317199 0 11317199 C T C C C C C C C C C C C C C C C C T T
1 chr1_11317579 0 11317579 A A G G G G A A G G G G G G G G G G A A
1 chr1_11319710 0 11319710 C C C C C C C C C T C C C C C C C C C C
1 chr1_11319861 0 11319861 A A A A A A A A A G A G A A A A A A A A
1 chr1_11319921 0 11319921 C C C C T T C C C C C C C C C C C C C C
1 chr1_11321074 0 11321074 T T T T T T T T C C C C T T T T T T T T
1 chr1_11321826 0 11321826 C G G G G G G G G G G G G G G G G G G G
1 chr1_11325307 0 11325307 A A A A A A A A A A A A A A G G A A A A
1 chr1_11326451 0 11326451 T T T T T T T T C C C C T T T T T T T T
1 chr1_11326869 0 11326869 C C C C T T C C C C C C C C C C C C C C
1 chr1_11334863 0 11334863 C C C C C C C C T T T T C C C C C C C C
1 chr1_11337119 0 11337119 T T C C T T T T T T T T T T T T T T T T
1 chr1_11344731 0 11344731 A A C C C C A A A A A A A A A A A A A A
1 chr1_11346393 0 11346393 C C C C C C C C C C C C C T C C C C C C
1 chr1_11347085 0 11347085 C C C C C C C C C C C C C C C C C G C C
1 chr1_11348572 0 11348572 G G G G G G G G C C C C G G G G G G G G
1 chr1_11348895 0 11348895 T T T T T T T T G G G G T T T T T T T T
1 chr1_11350796 0 11350796 T T T T A A T T T T T T T T T T T T T T
1 chr1_11355428 0 11355428 C C C C C C C C G G G G G G G G G G C C
1 chr1_11367048 0 11367048 C C C C C C C C C G C C C C C C C C C C
1 chr1_11371444 0 11371444 G G G G G G G G C G C G G G G G G G G G
1 chr1_11371558 0 11371558 T T T T T T T T T T T T C C C C T T T T
1 chr1_11374590 0 11374590 G G G G G G G G A A A A G G G G G G G G
1 chr1_11381094 0 11381094 C C C C C C C C A A A A C C C C C C C C
1 chr1_11386694 0 11386694 G G G G G G G G G G G G G G A A G G G G
1 chr1_11387387 0 11387387 A A C C A A A A A A A A A A A A A A A A
1 chr1_11391113 0 11391113 A A G G G G A A A A A A A A A A A A A A
1 chr1_11395611 0 11395611 G G G G G G G G G G G G G G A A G G G G
1 chr1_11398037 0 11398037 C C C C C C C C T T T T C C C C C C C C
1 chr1_11405853 0 11405853 T T T T T T T T T T T T T T C C T T T T
1 chr1_11407981 0 11407981 C C C C C C C C A A A A C C C C C C C C
1 chr1_11409975 0 11409975 C C C C C C C C T T T T C T C C C C C C
1 chr1_11428299 0 11428299 C C C C C C C C T T T T C C C C C C C C
1 chr1_11429597 0 11429597 A A A A A A A A A A A A A G G G A A A A
1 chr1_11432215 0 11432215 G G G G G G G G A G G G G G G G G G G G
1 chr1_11433259 0 11433259 C C C C C C C C C C C C C T C C C C C C
1 chr1_11435053 0 11435053 T T T T T T T T T T T T T T T T C T T T
1 chr1_11438035 0 11438035 G G A G G G G G G G G G G G G G G G G G
1 chr1_11440408 0 11440408 A A A A A A A A A A A A A G A A A A A A
1 chr1_11441818 0 11441818 G G G G G G G G A A A A G G G G G G G G
1 chr1_11442903 0 11442903 C C C T C C C C C C C C C C C C C C C C
1 chr1_11449729 0 11449729 G G G T G G G G G G G G G G G G G G G G
1 chr1_11454325 0 11454325 A A A A A A A A C C C C A A A A A A A A
1 chr1_11465500 0 11465500 C C C C C C C C C C C C C C T T C C C C
1 chr1_11468679 0 11468679 G G G G G G G G G G G G A G G G G G G G
1 chr1_11469614 0 11469614 G G G G G G G G G G G G G G G G A A G G
1 chr1_11472382 0 11472382 G G G G G G G G G G G G A G G G G G G G
1 chr1_11484199 0 11484199 C C C C C C C C G G G G C C C C C C C C
1 chr1_11486976 0 11486976 A A A A A A A A T T T T A A A A A A A A
1 chr1_11487101 0 11487101 A A A G G G A A A A A A A A A A A A A A
1 chr1_11492717 0 11492717 C C C C C C C C C C C C T T C C T T C C
1 chr1_11496177 0 11496177 T T T T C C T T T T T T T T T T T T T T
1 chr1_11496579 0 11496579 A A A A A A A A G G G G A A A A A A A A
1 chr1_11498923 0 11498923 G G G G A A G G G G G G G G G G G G G G
1 chr1_11501842 0 11501842 C C C C C C C C C T C C C C C C C C C C
1 chr1_11509600 0 11509600 A A A A A A A A C C A C A A A A A A A A
1 chr1_11510969 0 11510969 A A A A A A A A A A A A C C A A A A A A
1 chr1_11537233 0 11537233 G G G G G G G G A A A A G G G G G G G G
1 chr1_11547087 0 11547087 C C C C C T C C C C C C C C C C C C C C
1 chr1_11547821 0 11547821 G G G G G G G G G G G G G T G G G G G G
1 chr1_11548730 0 11548730 G G G G G G G G A G G G G G G G G G G G
1 chr1_11558782 0 11558782 G G G G G G G G G G G G C C G G G G G G
1 chr1_11559676 0 11559676 T T T T T T T T G G G G T T T T T T T T
1 chr1_11563075 0 11563075 C T C C C C C C C C C C C C C C C C C C
1 chr1_11573411 0 11573411 G G A G G G G G G G G G G G G G G G G G
1 chr1_11577238 0 11577238 T T C T C C T T C C C C C C C C C C T T
1 chr1_11579730 0 11579730 G G G G G G G G G G G G G G G G A G G G
1 chr1_11594469 0 11594469 T T T T T T T T A A A A T T T T T T T T
1 chr1_11598944 0 11598944 G G G G G G G G G G G G G G G G A A G G
1 chr1_11604485 0 11604485 C C C C C C C C C C C C C C C T C C C C
1 chr1_11604560 0 11604560 G G A A A A G G A A A A A A A A A A G G
1 chr1_11605451 0 11605451 A A A A A A A A A A A A A G A A A A A A
1 chr1_11610929 0 11610929 G G G G G G G G G G A G G G G G G G G G
1 chr1_11615148 0 11615148 G G G G G G G G G G G G G G G G C C G G
1 chr1_11616588 0 11616588 C C C C C C C C C C C C A C C C C C C C
1 chr1_11628250 0 11628250 T T T T T T T T T T T T T T T T C C T T
1 chr1_11629313 0 11629313 A A T T A T A A A A A A A A A A A A A A
1 chr1_11630367 0 11630367 T T T T T T T T T T T T T T T T A A T T
1 chr1_11635780 0 11635780 A A A A A A A A A A A A A G A A A A A A
1 chr1_11636179 0 11636179 G G G G G G G G A A A A G G G G G G G G
1 chr1_11643436 0 11643436 T T T T T T T T T T T T T T T T C C T T
1 chr1_11650818 0 11650818 A A G G G G A A G G G G G G G G G G A A
1 chr1_11658097 0 11658097 G G G G A G G G G G G G G G G G G G G G
1 chr1_11661659 0 11661659 T T T T T T T T C C C C T T T T T T T T
1 chr1_11661935 0 11661935 C C C C C C C C C C C C A A C C C C C C
1 chr1_11662645 0 11662645 A A G G G G A A G G G G G G G G G G A A
1 chr1_11664667 0 11664667 G G G G G G G G C C C C G G G G G G G G
1 chr1_11667037 0 11667037 C C C C C C C C A C C C C C C C C C C C
1 chr1_11672250 0 11672250 C C C C C C C C C T C C C C C C C T C C
1 chr1_11673550 0 11673550 C C C C C C T T C T C C C C C T C C C C
1 chr1_11674564 0 11674564 C C C C C C C C C T C C C C C C C C C C
1 chr1_11679654 0 11679654 T T T T T T T T T T C T T T T T T T T T
1 chr1_11683150 0 11683150 T T T T C T T T T T T T T T T T T T T T
1 chr1_11695991 0 11695991 G G G G G G G G T T G T G G G G G G G G
1 chr1_11701619 0 11701619 A A A A A A A A G G G G A A A A A A A A
1 chr1_11705836 0 11705836 A A G G G G A A G G G G G G G G G G A A
1 chr1_11711020 0 11711020 G G C C C C G G G G G G G G G G G G G G
1 chr1_11713891 0 11713891 C C C C C C C C C C C C C T C C C C C C
1 chr1_11718230 0 11718230 G G G G G G G G A A A A G G G G G G G G
1 chr1_11720791 0 11720791 G G G G G G G G C C C C G G G G G G G G
1 chr1_11724257 0 11724257 T T T T T T T T T T T T A T T T T T T T
1 chr1_11725074 0 11725074 C C C C C C C C G G G G C C C C C C C C
1 chr1_11725253 0 11725253 A A A A A A G G A A A A A A A A A A A A
1 chr1_11734945 0 11734945 A A A A A A A A G G G G A A A A A A A A
1 chr1_11736033 0 11736033 G G G G A G G G G G G G G G G G G G G G
1 chr1_11744884 0 11744884 C C C C C C C C C C C C C C T T C C C C
1 chr1_11755647 0 11755647 C C C C C C C C C C C T C C C C C C C C
1 chr1_11760128 0 11760128 A A A A A G A A A A A A A A A A A A A A
1 chr1_11760743 0 11760743 A A G G G G G G G G G G G G G G G G A A
1 chr1_11764017 0 11764017 C C T T T T C C T T T T T T T T T T C C
1 chr1_11769973 0 11769973 T T T T T T T T G G G G T T T T T T T T
1 chr1_11770365 0 11770365 A A A A G G A A A A A A G G A A G G A A
1 chr1_11772189 0 11772189 C C C C C C C C T T T T C C C C C C C C
1 chr1_11782228 0 11782228 T T C C T T T T T T T T T T T T T T T T
1 chr1_11787048 0 11787048 G G G G G G G G A G G G G G G G G G G G
1 chr1_11791536 0 11791536 T T T T T T T T C C C C T T T T T T T T
1 chr1_11792662 0 11792662 G G G G G G G G A A A A G G G G G G G G
1 chr1_11795321 0 11795321 C C C C C T C C C C C C C C C C C C C C
1 chr1_11799154 0 11799154 C C C C C C C C T T T T C C C C C C C C
1 chr1_11805535 0 11805535 G G G G G G G G G G G T G G G G G G G G
1 chr1_11807657 0 11807657 C C C C C C C C C C C C C C C T C C C C
1 chr1_11810787 0 11810787 T T T T T T T T T T T T A A A A A A T T
1 chr1_11813282 0 11813282 A A A A A A A A A A A A G G A A A A A A
1 chr1_11813574 0 11813574 C C C C C C C C C C C C C T C C C C C C
1 chr1_11815143 0 11815143 T T C T T T T T T T T T T T T T T T T T
1 chr1_11825252 0 11825252 A A G G A G A A A A A A A A A A A A A A
1 chr1_11827054 0 11827054 T T T T T T T T T T T T C T T T T T T T
1 chr1_11840235 0 11840235 G G G G G G G G T T T T G G G G G G G G
1 chr1_11850677 0 11850677 T T C C C C T T T T T T T T T T T T T T
1 chr1_11852095 0 11852095 G G G G G G G G A G G G G G G G G G G G
1 chr1_11862811 0 11862811 C C C C T T C C C C C C C C C C C C C C
1 chr1_11863860 0 11863860 T T T T T T T T G G G G T T T T T T T T
1 chr1_11868610 0 11868610 G G G G G G G G G G G G G G G G A A G G
1 chr1_11875625 0 11875625 A A G G G G G G G G G G G G G G G G G G
1 chr1_11878484 0 11878484 T T T T T T T T C C C C T T T T T T T T
1 chr1_11880109 0 11880109 C C T T C T C C C C C C C C C C C C C C
1 chr1_11880808 0 11880808 C C C C C C C C C C C C T T T T T T C C
1 chr1_11881859 0 11881859 C C C C C C C C C C C C G G G G G G C C
1 chr1_11884449 0 11884449 C C T T T T C C T T T T T T T T T T C C
1 chr1_11884948 0 11884948 C C C C C C C C G G G G C C C C C C C C
1 chr1_11885988 0 11885988 C C C C C C C C C C C C C C C C C T C C
1 chr1_11894003 0 11894003 T T T T A T T T T T T T T T T T T T T T
1 chr1_11894218 0 11894218 C C C T C C C C C C C C C C C C C C C C
1 chr1_11896500 0 11896500 A A A A A A A A A A A A A A G G A A A A
1 chr1_11899034 0 11899034 A A A C A C A A A A A A A A A A A A A A
1 chr1_11899427 0 11899427 A A A A A A A A A A A G A A A A A A A A
1 chr1_11903496 0 11903496 G G G G G G G G G G G G G G G G T T G G
1 chr1_11915479 0 11915479 C C C T C T C C C C C C C C C C C C C C
1 chr1_11917397 0 11917397 T T T T T T T T T T T T T T C C T T T T
1 chr1_11924257 0 11924257 G G G G A G G G G G G G G G G G G G G G
1 chr1_11935131 0 11935131 C C C C C C C C C C C C C C C G C C C C
1 chr1_11936879 0 11936879 G G A G G G G G G G G G G G G G G G G G
1 chr1_11938664 0 11938664 T T G G G G G G G G G G G G G G G G G G
1 chr1_11941453 0 11941453 T T T T T T T T C C C C T T T T T T T T
1 chr1_11944119 0 11944119 A A A A A A A A G G G G A A A A A A A A
1 chr1_11947971 0 11947971 A A A G A G A A A A A A A A A A A A A A
1 chr1_11948402 0 11948402 T T T T T T T T T T T T G G T T T T T T
1 chr1_11949441 0 11949441 C C T T T T T T T T T T T T T T T T T T
1 chr1_11951152 0 11951152 A A A A A A A A A A A A A A G G A A A A
1 chr1_11953763 0 11953763 A A A A A A A A T T T T A A A A A A A A
1 chr1_11959641 0 11959641 C C C C C T C C C C C C C C C C C C C C
1 chr1_11962491 0 11962491 A A A A A A A A A T A A A A A A A A A A
1 chr1_11965383 0 11965383 A A A A A A A A G G G G A A A A A A A A
1 chr1_11966623 0 11966623 C C C C C C C C G G G G C C C C C C C C
1 chr1_11971906 0 11971906 C C T T C C C C C C C C C C C C C C C C
1 chr1_11972300 0 11972300 A A G G A A A A A A A A A A A A A A A A
1 chr1_11980224 0 11980224 T T T T T T T T C C C C T T T T T T T T
1 chr1_11982338 0 11982338 T T T T T T T T T T C T T T T T T T T T
1 chr1_11986504 0 11986504 C C C C C C C C T T T T C C C C C C C C
1 chr1_11989027 0 11989027 T T T T T T T T T T T T T T T T C C T T
1 chr1_12001575 0 12001575 T T T T T T T T C C C C T T T T T T T T
1 chr1_12001702 0 12001702 A A A A A A A A C C C C A A A A A A A A
1 chr1_12002586 0 12002586 T T T T T T T T T T T T T T T T C C T T
1 chr1_12003353 0 12003353 C C T T C C C C C C C C C C C C C C C C
1 chr1_12005732 0 12005732 A A A A A C A A A A A A A A A A A A A A
1 chr1_12011359 0 12011359 T T T T C T T T T T T T T T T T T T T T
1 chr1_12011611 0 12011611 A A A A A A A A T T T T A A A A A A A A
1 chr1_12012168 0 12012168 A A A T A A A A A A A A A A A A A A A A
1 chr1_12027060 0 12027060 G G G G G G G G A G G G G G G G G G G G
1 chr1_12030714 0 12030714 C C C T C C C C C C C C C C C C C C C C
1 chr1_12035175 0 12035175 C C C C C C C C C C C C C C C C A C C C
1 chr1_12038905 0 12038905 T T T T T T T T G G G G T T T T T T T T
1 chr1_12042398 0 12042398 A A A A A A A A G G G G A A A A A A A A
1 chr1_12043343 0 12043343 G G G G G G G G C C C G G G G G G G G G
1 chr1_12048325 0 12048325 G G G G G G G G A A A G G G G G G G G G
1 chr1_12049495 0 12049495 C C C C C T C C C C C C C C C C C C C C
1 chr1_12053908 0 12053908 A A A A A A A A G G G G A A A A A A A A
1 chr1_12057128 0 12057128 C C C T C C C C C C C C C C C C C C C C
1 chr1_12057547 0 12057547 C C C C C C C C C C C C C C C C C T C C
1 chr1_12060718 0 12060718 A A A A A A A A G G G G A A A A A A A A
1 chr1_12062889 0 12062889 T T T T T T T T T T T T T T C C C C T T
1 chr1_12067629 0 12067629 T T T T T T T T C C C C T T T T T T T T
1 chr1_12068341 0 12068341 G G G G G G G G G G A G G G G G G G G G
1 chr1_12069669 0 12069669 G G G G A G G G G G G G G G G G G G G G
1 chr1_12070663 0 12070663 C C T T T T C C T T T T T T T T T T C C
1 chr1_12075374 0 12075374 G G G G G G G G A G A A G G G G G G G G
1 chr1_12076188 0 12076188 G G G G G G G G G T G G G G G G G G G G
1 chr1_12083127 0 12083127 T T T T T T T T C T C C T T T T T T T T
1 chr1_12095997 0 12095997 A A A A A A A A A A A A A A A A A G A A
1 chr1_12102692 0 12102692 C C C C C C T T T T T T C C C C C C C C
1 chr1_12103906 0 12103906 T T T T T T T T A A A A T T T T T T T T
1 chr1_12104140 0 12104140 C C C C C T C C C C C C C C C C C C C C
1 chr1_12105978 0 12105978 C C C T C C C C C C C C C C C C C C C C
1 chr1_12106324 0 12106324 T T T T T T T T T T T T T T C C T T T T
1 chr1_12107397 0 12107397 G G G G G G G G A G G G G G G G G G G G
1 chr1_12107437 0 12107437 C C C C C T C C C C C C C C C C C C C C
1 chr1_12109188 0 12109188 T T T T C T T T T T T T T T T T T T T T
1 chr1_12122619 0 12122619 C C C C C T C C C C C C C C C C C C C C
1 chr1_12123879 0 12123879 T T T T T T T T T T C T T T T T T T T T
1 chr1_12124530 0 12124530 A A A A A A A A G G G G A A A A A A A A
1 chr1_12131840 0 12131840 C T C C C C T T C C C C C C C C C C C C
1 chr1_12133998 0 12133998 G G G G G G G G A G A A G G G G G G G G
1 chr1_12140744 0 12140744 T T T T T T T T C C C C T T T T T T T T
1 chr1_12140792 0 12140792 G G G G A A G G G G G G G G G G G G G G
1 chr1_12141136 0 12141136 C C C C C C C C T T T T C C C C C C C C
1 chr1_12141450 0 12141450 A A A A A A A A C C C C A A A A A A A A
1 chr1_12144276 0 12144276 A A A A A A A A A A A A A A C C A A A A
1 chr1_12145789 0 12145789 G G G G G G G G A A A G G G G G G G G G
1 chr1_12146442 0 12146442 T T T T T T T T C C C C T T T T T T T T
1 chr1_12151553 0 12151553 C C C C C C C C C C C C C C C T C C C C
1 chr1_12152019 0 12152019 C C C C C C C C C C C C C C C T C C C C
1 chr1_12156166 0 12156166 T T T T T T T T C T C C T T T T T T T T
1 chr1_12158224 0 12158224 A A A A A A A A A A A A A A A A C C A A
1 chr1_12163745 0 12163745 C C C C C C C C C C A C C C C C C C C C
1 chr1_12165036 0 12165036 G G G G G G G G G G G G G G A A G G G G
1 chr1_12175146 0 12175146 C C C C C C C C C C C C C C C T C C C C
1 chr1_12175360 0 12175360 T T T T C T T T T T T T T T T T T T T T
1 chr1_12175889 0 12175889 C C C C C C C C C C C T C C C C C C C C
1 chr1_12175985 0 12175985 T T T T T T T T T T T T T T T T A A T T
1 chr1_12176998 0 12176998 C C C C C C C C A A A A C C C C C C C C
1 chr1_12178986 0 12178986 C C C C C G C C C C C C C C C C C C C C
1 chr1_12183836 0 12183836 C C C C C C C C A A A A C C C C C C C C
1 chr1_12184681 0 12184681 C C C T C C C C C C C C C C C C C C C C
1 chr1_12194495 0 12194495 G G A A G G G G G G G G G G A G G G G G
1 chr1_12194713 0 12194713 A A A A A A A A A G A G A A A A A A A A
1 chr1_12196848 0 12196848 G G G G G G G G T T T T G G G G G G G G
1 chr1_12202449 0 12202449 G G G G G G G G C G C G G G G G G G G G
1 chr1_12203053 0 12203053 C C C C C C C C G G G G C C C C C C C C
1 chr1_12204618 0 12204618 T T T T C T T T T T T T T T T T T T T T
1 chr1_12206229 0 12206229 G G G G G G A A G G G G G G G G G G G G
1 chr1_12206427 0 12206427 A A A A A A A A G G G G A A A A A A A A
1 chr1_12212597 0 12212597 A A A A A A A A G G G G A A A A A A A A
1 chr1_12212960 0 12212960 G G G G G G G G C C C C G G G G G G G G
1 chr1_12215721 0 12215721 G G G G G G A A G G G G G G G G G G G G
1 chr1_12217549 0 12217549 C C C C C C C C C T C C C C C C C C C C
1 chr1_12220087 0 12220087 T T C C C C C C C C C C C C C C C C T T
1 chr1_12222558 0 12222558 C C C C C C C C C C C C A C C C C C C C
1 chr1_12223015 0 12223015 C C C C C T C C C C C C C C C C C C C C
1 chr1_12226215 0 12226215 C C C C C G C C C C C C C C C C C C C C
1 chr1_12236079 0 12236079 C G C C C C C C C C C C C C C C C C C C
1 chr1_12239073 0 12239073 C C C C C C C C T T T T C C C C C C C C
1 chr1_12239223 0 12239223 G G G G G G G G G G G G G G G G A A G G
1 chr1_12243804 0 12243804 T T T T C T T T T T T T T T T T T T T T
1 chr1_12248895 0 12248895 G G G G G G G G G G A G G G G G G G G G
1 chr1_12248944 0 12248944 C C C C C T C C C C C C C C C C C C C C
1 chr1_12249937 0 12249937 G G C C C C G G C C C C C C C C C C G G
1 chr1_12250950 0 12250950 C C C C C C C C C C C C C T C C C C C C
1 chr1_12251530 0 12251530 G G G G A G G G G G G G G G G G G G G G
1 chr1_12255527 0 12255527 A A A A A A A A G G G G A A A A A A A A
1 chr1_12255974 0 12255974 G G G G G G G G G G G G A G G G G G G G
1 chr1_12259262 0 12259262 T T T T T T T T A A A A T T T T T T T T
1 chr1_12261673 0 12261673 A A A A A A A A A A A A A A A A G G A A
1 chr1_12262098 0 12262098 G G G G A G G G G G G G G G G G G G G G
1 chr1_12266217 0 12266217 T T T T T T T T T T T T G G T T T T T T
1 chr1_12273404 0 12273404 G G A G G G G G G G G G G G G G A A G G
1 chr1_12282672 0 12282672 G G G G G G T T G G G G G G G G G G G G
1 chr1_12294521 0 12294521 T T T T T T T T C C C C T T T T T T T T
1 chr1_12300274 0 12300274 G G G G A G G G G G G G G G G G G G G G
1 chr1_12301015 0 12301015 A A A A A A A A A G G G A A A A A A A A
1 chr1_12307306 0 12307306 T T T T T T T T C C C C T T T T T T T T
1 chr1_12307961 0 12307961 A A A A A A A A A A A A A G A A A A A A
1 chr1_12308268 0 12308268 C C C T C C C C C C C C C C C C C C C C
1 chr1_12315182 0 12315182 C C C C A C C C C C C C C C C C C C C C
1 chr1_12316076 0 12316076 A A A A A A G G A A A A A A A A A A A A
1 chr1_12318769 0 12318769 C C C C C C C C C C C C C C C C A C C C
1 chr1_12327536 0 12327536 A A A A A A A A A A A A A A G G A A A A
1 chr1_12327702 0 12327702 C C T T T T T T T T T T T T T T T T T T
1 chr1_12332553 0 12332553 G G A A G G G G G G G G G G G G G G G G
1 chr1_12334194 0 12334194 A G G G G G G G G G G G G G G G G G A A
1 chr1_12337870 0 12337870 C T T T T T T T T T T T T T T T T T T T
1 chr1_12337959 0 12337959 A A A A A A A A A G A A A A A A A A A A
1 chr1_12338467 0 12338467 C C C C C C C C C T C C C C C C C C C C
1 chr1_12345807 0 12345807 C C C C C C C C G G G G C C C C C C C C
1 chr1_12345848 0 12345848 C T T T T T C C T T T T T T T T T T C C
1 chr1_12348832 0 12348832 C C C C C C C C A C A A C C C C C C C C
1 chr1_12350268 0 12350268 C C C C C C C C C C C C T T T T T T C C
1 chr1_12355205 0 12355205 T T T T T T T T C C C C C C C C C C T T
1 chr1_12358447 0 12358447 C C C C C C C C C C C C C C C C G G C C
1 chr1_12360473 0 12360473 C T C C C C C C C C C C C C C C C C T T
1 chr1_12373257 0 12373257 C C C C C C C C C C C C C C C C A C C C
1 chr1_12375735 0 12375735 C C T T T T C C T T T T T T T T T T C C
1 chr1_12375983 0 12375983 C C C C C C C C C C C C C C C C T T C C
1 chr1_12386073 0 12386073 G G G G G G G G G G G G A G G G G G G G
1 chr1_12393198 0 12393198 A A A A A A A A A A A T A A A A A A A A
1 chr1_12407901 0 12407901 T T T T T T T T T T T T C C C C T T T T
1 chr1_12411179 0 12411179 A A G G G G A A G G G G A G G G G G A A
1 chr1_12418401 0 12418401 T T T T T T T T T T T T C T T T T T T T
1 chr1_12423469 0 12423469 T T T T T T T T C C C C T T T T T T T T
1 chr1_12440903 0 12440903 G G A G G G G G G G G G G G G G G G G G
1 chr1_12442001 0 12442001 G G G G G G G G G G G G A G G G G G G G
1 chr1_12449105 0 12449105 T T T T T T T T C C C C T T T T T T T T
1 chr1_12453880 0 12453880 G G G G G G G G G G G G G G G G A G G G
1 chr1_12466109 0 12466109 T T T T T T T T C C C C T T T T T T T T
1 chr1_12466417 0 12466417 G G G G G G G G G G G G A G G G G G G G
1 chr1_12467217 0 12467217 T T C T C T T T T T T T T T T T T T T T
1 chr1_12473688 0 12473688 T T A T A A T T A A A A T T T T T T T T
1 chr1_12475452 0 12475452 A A A G A A A A A A A A G G G G G G A A
1 chr1_12477785 0 12477785 C C C C C C C C C C C C C T C C C C C C
1 chr1_12482482 0 12482482 G G G G G G G G A A A A G G G G G G G G
1 chr1_12482746 0 12482746 T T C T T T T T T T T T T T T T T T T T
1 chr1_12486536 0 12486536 C C C C C T C C C C C C C C C C C C C C
1 chr1_12491068 0 12491068 G G A A A A G G A A A A A A A A A A G G
1 chr1_12498163 0 12498163 T T T T T T T T T T T T C T T T T T T T
1 chr1_12504880 0 12504880 G G A G A G G G G G G G G G G G G G G G
1 chr1_12506679 0 12506679 C C C C C C C C C C C C T T C C C C C C
1 chr1_12507795 0 12507795 T T T T T T T T T T T T T T T T C C T T
1 chr1_12510925 0 12510925 T T T T T T T T A A A A T T T T T T T T
1 chr1_12515012 0 12515012 G G G G G G G G C C C C G G G G G G G G
1 chr1_12526550 0 12526550 A A A A A G A A A A A A A A A A A A A A
1 chr1_12531686 0 12531686 G G G G G G G G C C C C G G G G G G G G
1 chr1_12534788 0 12534788 T T A A A T A A T T T T T T T T T T T T
1 chr1_12536601 0 12536601 A G A A A A G G A A A A A A A A A A A A
1 chr1_12541898 0 12541898 T T G G T T T T T T T T T T T T T T T T
1 chr1_12545667 0 12545667 C T C C C C C C C C C C C C C C C C C C
1 chr1_12549128 0 12549128 C C C C C C C C C T C C C C C C C C C C
1 chr1_12558150 0 12558150 C C C T C C C C C C C C C T C C C C C C
1 chr1_12563059 0 12563059 G G G G G G G G G G G G G G G G C G G G
1 chr1_12568584 0 12568584 G G A G G G G G G G G G G G G G G G G G
1 chr1_12570719 0 12570719 A A A A A A G G A A A A G G G G A A A A
1 chr1_12571487 0 12571487 C C C C C C C C C C C C T T T T C C C C
1 chr1_12571717 0 12571717 A A A A A A A A C C C C A A A A A A A A
1 chr1_12587778 0 12587778 C C G G C C G G C C C C C C G G G G C C
1 chr1_12592177 0 12592177 T T T T T T T T A A A A T T T T T T T T
1 chr1_12594803 0 12594803 C C C C C C T T C C C C C C C C C C C C
1 chr1_12596785 0 12596785 G G G G G G G G G T T T G G G G G G G G
1 chr1_12599772 0 12599772 T T T T T T T T G T T T T T T T T T T T
1 chr1_12604329 0 12604329 A A A A A A A A G G G G A A A A A A A A
1 chr1_12604338 0 12604338 G G A G G G G G G G G G G G G G G G G G
1 chr1_12607038 0 12607038 C T C C C C C C C C C C C C C T C C C C
1 chr1_12608640 0 12608640 A A A A A A A A A A A A A A A A C C A A
1 chr1_12616510 0 12616510 G G G G G G G G G G G G G G A A G G G G
1 chr1_12616946 0 12616946 C C T T C C C C C C C C C C C C C C C C
1 chr1_12617550 0 12617550 G G G G G G G G A G A A G G G G G G G G
1 chr1_12618738 0 12618738 C C C C C C C C C T T T C C C C C C C C
1 chr1_12622234 0 12622234 C C C C C C C C C T C C C C C C C C C C
1 chr1_12628086 0 12628086 T T T T T T T T T T T T T T T T C T T T
1 chr1_12631038 0 12631038 C C C C C C C C C C C C C C C C A C C C
1 chr1_12631101 0 12631101 C C C C C C C C C T C C C C C C C C C C
1 chr1_12633078 0 12633078 A A G G G G A A G G G G G G G G G G A A
1 chr1_12634243 0 12634243 A A A A A A A A A A A A A C A A A A A A
1 chr1_12638300 0 12638300 G G G G G G G G G G G G G G A G G G G G
1 chr1_12648129 0 12648129 G G G G G G G G G G G G G G G T G G G G
1 chr1_12662555 0 12662555 A A A A A A A A G G G G A A A A A A A A
1 chr1_12666032 0 12666032 C C T T C T C C C C C C C C C C C C C C
1 chr1_12666085 0 12666085 G G A G G G G G G G G G G G G G G G G G
1 chr1_12668033 0 12668033 T T T T T T T T C T T T T T T T T T T T
1 chr1_12676945 0 12676945 C C C C C C C C C C C C C C C C A C C C
1 chr1_12676983 0 12676983 C C C C T T C C C C C C C C C C C C C C
1 chr1_12680178 0 12680178 G G A A A A G G G G G G G G G G G G G G
1 chr1_12681795 0 12681795 G G G G G G G G G G G G A G G G G G G G
1 chr1_12684965 0 12684965 G G G G G G A A G G G G G G G G G G G G
1 chr1_12688952 0 12688952 C C T T T T C C C C C C C C C C C C C C
1 chr1_12696044 0 12696044 T T T T T T T T T T T T T T C T T T T T
1 chr1_12699112 0 12699112 T T T T T T T T T T T T C C T T T T T T
1 chr1_12700228 0 12700228 G G A G G G G G G G G G G G G G G G G G
1 chr1_12700980 0 12700980 G G A A A A G G A A A A A A A A A A G G
1 chr1_12708018 0 12708018 T T T T T T T T G G G G T T T T T T T T
1 chr1_12708541 0 12708541 C G C C C C C C C C C C C C C C C C C C
1 chr1_12709532 0 12709532 A C C C C C C C C C C C C C C C C C C C
1 chr1_12711896 0 12711896 G G G G G G G G G G G G G G A G G G G G
1 chr1_12719056 0 12719056 A A A A C C A A A A A A A A A A A A A A
1 chr1_12724676 0 12724676 T T C C T T T T T T T T T T T T T T T T
1 chr1_12736306 0 12736306 G G G G G G G G G T G G G G G G G G G G
1 chr1_12740613 0 12740613 G G A A A G G G G G G G G G G G G G G G
1 chr1_12746200 0 12746200 G G G G G G G G A G G G G G G G G G G G
1 chr1_12754618 0 12754618 T T T T T T T T T T G G T T T T T T T T
1 chr1_12767191 0 12767191 T T T T T T T T T T T T T T T T G G T T
1 chr1_12767829 0 12767829 C C C C C C C C C T T T C C C C C C C C
1 chr1_12772092 0 12772092 G G G G G G G G A A A A G G G G G G G G
1 chr1_12779139 0 12779139 C C C C C C C C G G G G C C C C C C C C
1 chr1_12783491 0 12783491 A A A A A A A A A G G G A A A A A A A A
1 chr1_12792349 0 12792349 A A G G G G A A G G G G G G G G G G A A
1 chr1_12804414 0 12804414 G G G G G G A A G G G G A A A A A A G G
1 chr1_12804975 0 12804975 G G G G G G G G G G A A G G G G G G G G
1 chr1_12815675 0 12815675 G G G T G T G G G G G G G G G G G G G G
1 chr1_12821576 0 12821576 A G G G G G G G G G G G G G G G G G G G
1 chr1_12851098 0 12851098 G G G G G G G G C C C C G G G G G G G G
1 chr1_12855845 0 12855845 C C C C C C C C C C C C T T C C C C C C
1 chr1_12856408 0 12856408 C C C C C C C C T T T T C C C C C C C C
1 chr1_12862166 0 12862166 C C C C C C A A C C C C C C C C C C C C
1 chr1_12862596 0 12862596 C C C C C C C C C C C C C C C C T T C C
1 chr1_12866077 0 12866077 C C C C C C C C C C C C C C C C T T C C
1 chr1_12867010 0 12867010 C C C C C C C C A A C C C C C C C C C C
1 chr1_12867868 0 12867868 A A A A A A A A A A A A A A A G A A A A
1 chr1_12868038 0 12868038 G G G G G G G G G G G G G G A G G G G G
1 chr1_12868482 0 12868482 C C C C C T C C C C C C C C C C C C C C
1 chr1_12871670 0 12871670 G G G G G G G G T T T T G G G G G G G G
1 chr1_12877090 0 12877090 C C C C C C C C C C C C C C C T C C C C
1 chr1_12881115 0 12881115 T T T T T T T T T T T T A A T T A A T T
1 chr1_12883911 0 12883911 C C C C C C G G C C C C C C C C C C C C
1 chr1_12885211 0 12885211 A A A A A A A A A A A A A C A A A A A A
1 chr1_12888238 0 12888238 G G G G G G G G A A G G G G G G G G G G
1 chr1_12895973 0 12895973 G G G G G G G G A A A A G G G G G G G G
1 chr1_12898131 0 12898131 T T T T T T T T T T T T T T T T A T T T
1 chr1_12901012 0 12901012 T T G G G G T T G G G G G G G G G G T T
1 chr1_12909985 0 12909985 G G A G G G G G G G G G G G G G G G G G
1 chr1_12912173 0 12912173 C C C T C C C C C C C C C C C T C C C C
1 chr1_12915064 0 12915064 A G G G G G G G G G G G G G G G G G G G
1 chr1_12938759 0 12938759 C C C C C C C C C C C C C T C C C C C C
1 chr1_12957364 0 12957364 C C C C C C C C C C C C T T C C C C C C
1 chr1_12963582 0 12963582 A A A A A A A A G G G G A A A A A A A A
1 chr1_12964409 0 12964409 A A A A A A A A A A A A G G A A A A A A
1 chr1_12969520 0 12969520 G G G G G G G G G G G G G G C C G G G G
1 chr1_12972475 0 12972475 C C C C C C C C T T T T C C C C C C C C
1 chr1_12974373 0 12974373 C C C C C C C C A A A A C C C C C C C C
1 chr1_12982948 0 12982948 G G G G G G G G G G G G G G A G G G G G
1 chr1_12983376 0 12983376 C C C C C C C C C C C C C C C T C C C C
1 chr1_12986083 0 12986083 A A A A A A A A A A A A A A A A A G A A
1 chr1_12987576 0 12987576 T T T T T T T T C C C C T T T T T T T T
1 chr1_12988898 0 12988898 G G A G A G G G G G G G G G G G G G G G
1 chr1_12991282 0 12991282 A A A A A G A A A A A A A A A A A A A A
1 chr1_12992149 0 12992149 G G G G G G G G G G G G G G A G G G G G
1 chr1_12992406 0 12992406 A A G G G G A A G G G G G G G G G G A A
1 chr1_12995269 0 12995269 G G G G G G G G G G G G G G G G C G G G
1 chr1_12998256 0 12998256 T T T T T T T T T T T T A A T T T T T T
1 chr1_13001353 0 13001353 A A A A A A A A T T T T A A A A A A A A
1 chr1_13014325 0 13014325 T T T T T T T T T T T T C C T T T T T T
1 chr1_13016691 0 13016691 C C C C C C C C C C C C C C C T C C C C
1 chr1_13018476 0 13018476 G G G G G G C C G G G G G G G G G G C C
1 chr1_13022554 0 13022554 C T C C C C C C C C C C C C C C C C C C
1 chr1_13032603 0 13032603 A A A G A G A A A A A A A A A A A A A A
1 chr1_13032975 0 13032975 A A A A A A A A A A A A A C A A A A A A
1 chr1_13033741 0 13033741 C C C T C C C C C C C C C C C C C C C C
1 chr1_13034057 0 13034057 C C C C C T C C C C C C C C C C C C C C
1 chr1_13039050 0 13039050 A A A A A G A A G G G G A A A A A A A A
1 chr1_13040937 0 13040937 C C C C C C C C T T T T C C C C C C C C
1 chr1_13043512 0 13043512 A A G G G G A A G G G G G G G G G G A A
1 chr1_13044359 0 13044359 C C T T C T C C C C C C C C C C C C C C
1 chr1_13046730 0 13046730 C C C C C C C C C C C C C C C C C T C C
1 chr1_13049122 0 13049122 T T T T T T T T T T T T T T T T A A T T
1 chr1_13055807 0 13055807 A A A A A A A A A A A A A A A A T T A A
1 chr1_13056312 0 13056312 G G G G G G G G G G G G A G G G G G G G
1 chr1_13060649 0 13060649 C C T T C C C C C C C C C C C C C C C C
1 chr1_13061577 0 13061577 G G G G G G G G A A A A G G G G G G G G
1 chr1_13065161 0 13065161 C C A A C C C C C C C C C C C C C C C C
1 chr1_13069885 0 13069885 C C C C C T C C C C C C C C C C C C C C
1 chr1_13071413 0 13071413 A G G G G G G G G G G G G G G G G G G G
1 chr1_13080053 0 13080053 C C C C C C C C C T T T C C C C C C C C
1 chr1_13087906 0 13087906 G G A A G G G G G G G G G G G G G G G G
1 chr1_13088291 0 13088291 G G G G A G G G G G G G G G G G G G G G
1 chr1_13089072 0 13089072 G G G G G G G G G G G G G G G G T T G G
1 chr1_13092832 0 13092832 C C C C C C C C C T T T C C C T C C C C
1 chr1_13094650 0 13094650 T T T T T T T T C C C C T T T T T T T T
1 chr1_13097365 0 13097365 C C T T C C C C C C C C C C C C C C C C
1 chr1_13097581 0 13097581 C C C C C C C C G G G G C C C C C C C C
1 chr1_13099182 0 13099182 T T T T C T T T T T T T T T T T T T T T
1 chr1_13099869 0 13099869 G G G G G G G G A A A A G G G G G G G G
1 chr1_13105091 0 13105091 T T T T T T T T T T T T T T G G T T T T
1 chr1_13106222 0 13106222 C C C C C G C C C C C C C C C C C C C C
1 chr1_13106799 0 13106799 T T T T T T T T T T T T C T T T T T T T
1 chr1_13107001 0 13107001 A A A A A A A A A A A A A A A A A G A A
1 chr1_13107276 0 13107276 C C C C A C C C C C C C C C C C C C C C
1 chr1_13108327 0 13108327 C C C C C T C C C C C C C C C C C C C C
1 chr1_13108816 0 13108816 C C C C C T C C C C C C C C C C C C T T
1 chr1_13110050 0 13110050 T T T T T T T T C C C C T T T T T T T T
1 chr1_13123386 0 13123386 G G G G G G G G G G G G G G T T G G G G
1 chr1_13127402 0 13127402 G G G G G G G G G G G G G G T T G G G G
1 chr1_13129040 0 13129040 G G G G G G G G G G G G G G C C G G G G
1 chr1_13132268 0 13132268 T T T T C T T T T T T T T T T T T T T T
1 chr1_13141041 0 13141041 A A A A A A A A T T T T A A A A A A A A
1 chr1_13142467 0 13142467 G G G G G G G G A G G G G G G G G G G G
1 chr1_13144064 0 13144064 C C C C C C C C C C C C C T C C C C C C
1 chr1_13154225 0 13154225 G G G G G G G G G G G G A G G G G G G G
1 chr1_13157398 0 13157398 C C C C C T C C C C C C C C C C C C C C
1 chr1_13158239 0 13158239 C C T T T T C C C C C C T T T T T T C C
1 chr1_13159758 0 13159758 C C C C C C C C C C C C C C C T C C C C
1 chr1_13164875 0 13164875 T T T T T T T T C C C C T T T T T T T T
1 chr1_13165154 0 13165154 C C C C C C C C G G C C C C C C C C C C
1 chr1_13170021 0 13170021 G G G G G G C C G G G G G G G G G G G G
1 chr1_13171911 0 13171911 C C C C C C C C T T T T C C C C C C T T
1 chr1_13177156 0 13177156 G G G G G G G G A A A A G G G G G G G G
1 chr1_13177316 0 13177316 C C G G G G C C C C C C C C C C C C C C
1 chr1_13178874 0 13178874 C C C C C C C C C C C C C C C T C C C C
1 chr1_13178974 0 13178974 G G G G G G G G G G G G G G G G A G G G
1 chr1_13184704 0 13184704 G G G G G G G G G G G G G G A G G G G G
1 chr1_13195697 0 13195697 G G G G G G G G T T T T G G G G G G G G
1 chr1_13202903 0 13202903 T T T T T T T T T T T T T T T T C T T T
1 chr1_13205203 0 13205203 T T T T T T T T T T T T T T T T C T T T
1 chr1_13209842 0 13209842 G G G G G G G G G G G G G T G G G G G G
1 chr1_13220211 0 13220211 G G G G G G G G G G G G A G G G G G A A
1 chr1_13228199 0 13228199 C C C C C C C C C C C C T T T T T T C C
1 chr1_13229184 0 13229184 C C C C C C C C C C C C C C C C A A C C
1 chr1_13237773 0 13237773 A A A A A A A A A A A A A A A A G G A A
1 chr1_13237972 0 13237972 T T T T T T T T T T T T T T C C T T T T
1 chr1_13239466 0 13239466 G G G G G G G G G G G G G G G G A A G G
1 chr1_13242973 0 13242973 T T C C C C T T C C C C C C C C C C T T
1 chr1_13246904 0 13246904 T T T T T T T T T T T T C T T T T T T T
1 chr1_13257586 0 13257586 G G T T G G G G G G G G G G G G G G G G
1 chr1_13270999 0 13270999 T T T T T T T T T T T T C T T T T T T T
1 chr1_13277693 0 13277693 T T T T T T T T G G G G T T T T T T T T
1 chr1_13279936 0 13279936 G G G G G G G G A A A A G G G G G G G G
1 chr1_13293218 0 13293218 C C C C C C C C C C C C C C C C T T C C
1 chr1_13295684 0 13295684 C C C C C C C C C C C C C T C C C C C C
1 chr1_13296165 0 13296165 C C C C C C C C G G C C C C C C C C C C
1 chr1_13304474 0 13304474 G G G G G G G G G G G T G G G G G G G G
1 chr1_13308986 0 13308986 C C C C C C C C T T T T C C C C C C C C
1 chr1_13314009 0 13314009 C C C C C C C C T T T T C C C C C C C C
1 chr1_13316171 0 13316171 T T T T T T T T T T T T C T T T T T T T
1 chr1_13322443 0 13322443 T T T T T T T T C C C C T T T T T T T T
1 chr1_13324219 0 13324219 A G G G G G A A G G G G G G G G G G A A
1 chr1_13350135 0 13350135 A A A A A G A A A A A A A A A A A A A A
1 chr1_13350762 0 13350762 C C C C C C C C T T T T C C C C C C C C
1 chr1_13358028 0 13358028 T T T T T T T T T T T T C T T T T T T T
1 chr1_13362060 0 13362060 A A A A A A T T A A A A A A A A A A T T
1 chr1_13366414 0 13366414 A C A A A A A A A A A A A A A A A A C C
1 chr1_13381258 0 13381258 A A A A A A A A G G G G A A A A A A A A
1 chr1_13383267 0 13383267 A A A A A A A A A A A A A A A A G G A A
1 chr1_13383844 0 13383844 C C C C C C C C C C C C C C C G C C C C
1 chr1_13386588 0 13386588 G G G G G G G G G G G G G G G G A A G G
1 chr1_13400781 0 13400781 C C C C C C C C C C C T C C C C C C C C
1 chr1_13402441 0 13402441 G G G G G G G G A A A A G G G G G G G G
1 chr1_13403537 0 13403537 T T T T T T T T C C C C T T T T T T T T
1 chr1_13408365 0 13408365 G G G G G G G G G G G G G G A G G G G G
1 chr1_13409564 0 13409564 G G G G G G G G A A A A G G G G G G G G
1 chr1_13420923 0 13420923 G G G G G G G G T T T T G G G G G G G G
1 chr1_13426146 0 13426146 T T G G G T T T T T T T T T T T T T T T
1 chr1_13427954 0 13427954 A A A A A A A A A A A T A A A A A A A A
1 chr1_13428545 0 13428545 T T T T A T T T T T T T T T T T T T T T
1 chr1_13430016 0 13430016 C C C C C C C C T T T T C C C C C C C C
1 chr1_13434225 0 13434225 G G A G G G G G G G G G G G G G G G G G
1 chr1_13434882 0 13434882 C C C C C C C C T T T T C C C C C C C C
1 chr1_13436284 0 13436284 G G G G G G G G G G G G G T G G G G G G
1 chr1_13436890 0 13436890 C C C C C C C C C C C C C C C C T T C C
1 chr1_13443018 0 13443018 T T T T C C C C C C C C C C C C T T C C
1 chr1_13443996 0 13443996 T T T T T T T T C C C C T T T T T T T T
1 chr1_13454688 0 13454688 C C C C C C C C C C C C C C A A C C C C
1 chr1_13455097 0 13455097 A A A A A A A A G G G G A A A A A A A A
1 chr1_13467432 0 13467432 T T T T T T T T C C C C T T T T T T T T
1 chr1_13472647 0 13472647 A A A A A A A A A A A A A G A A A A A A
1 chr1_13473317 0 13473317 A A A A A C A A A A A A A A A A A A A A
1 chr1_13476899 0 13476899 T T T T T T T T T T C T T T T T T T T T
1 chr1_13482817 0 13482817 T T T T T T T T C C C C T T T T T T T T
1 chr1_13483691 0 13483691 C C C C C C C C C C C C C T C C C C C C
1 chr1_13490563 0 13490563 A A A A A A A A A A A A A A A C A A A A
1 chr1_13494023 0 13494023 T T T T T T T T T T T T G T T T T T T T
1 chr1_13494883 0 13494883 G G G G G G G G G G G G G G A A G G G G
1 chr1_13495919 0 13495919 C C C C C T C C C C C C C C C C C C C C
1 chr1_13496594 0 13496594 G G G G G G G G G G G G G G A A G G G G
1 chr1_13497122 0 13497122 T T C C C C T T C C C C C C T T C C T T
1 chr1_13497397 0 13497397 G G G G G G G G G G G G G G G G A G G G
1 chr1_13501015 0 13501015 C C C C C C C C C T C C C C C C C C C C
1 chr1_13505862 0 13505862 G G G G G G G G G G A G G G G G G G G G
1 chr1_13516580 0 13516580 T T T T T T T T T T T T C C T T T T T T
1 chr1_13524550 0 13524550 C C C C C C C C T T T T C C C C C C C C
1 chr1_13525982 0 13525982 T T T T T T T T C T C C T T T T T T T T
1 chr1_13534388 0 13534388 T T T T T T T T C C C C T T T T T T T T
1 chr1_13536379 0 13536379 T T T T T T T T C C C C T T T T T T T T
1 chr1_13544453 0 13544453 T T C C T T T T T T T T T T T T T T T T
1 chr1_13545511 0 13545511 A A A A A A A A T T T T A A A A A A A A
1 chr1_13551846 0 13551846 C C C C C G C C C C C C C C C C C C C C
1 chr1_13573959 0 13573959 G G G G G G G G G G G G G G G G A G G G
1 chr1_13577721 0 13577721 G G A G A A G G A A A A G G G G G G G G
1 chr1_13578961 0 13578961 C C C T C C C C C C C C C C C C C C C C
1 chr1_13583370 0 13583370 G G G G G G G G A A A A G G G G G G G G
1 chr1_13583664 0 13583664 G G G G G G G G G G G G G G A A G G G G
1 chr1_13585003 0 13585003 T T T T T T T T T T T T T T T T C C T T
1 chr1_13587783 0 13587783 T T T T T T T T T T T T T T G T T T T T
1 chr1_13588918 0 13588918 C C T T T T C C T T T T T T T T T T C C
1 chr1_13588962 0 13588962 T T T T T T T T T T T T T T C C T T T T
1 chr1_13590641 0 13590641 C T C C C C C C C C C C C C C C C C T T
1 chr1_13596527 0 13596527 G G A A A A A A A A A A A A A A A A G G
1 chr1_13602517 0 13602517 G G G G G G G G G G G G A G G G G G G G
1 chr1_13607735 0 13607735 C C C C C C C C C C C C C G C C C C C C
1 chr1_13612685 0 13612685 C C C C C C C C C C C C C C C C T T C C
1 chr1_13631225 0 13631225 G G G G G G G G A A A A G G G G G G G G
1 chr1_13635756 0 13635756 A A A A A A A A G G G G A A A A A A A A
1 chr1_13636408 0 13636408 G G G G A A G G G G G G G G G G G G G G
1 chr1_13638836 0 13638836 A A T T T T A A A A A A A A A A A A A A
1 chr1_13640012 0 13640012 C C T T T T T T T T T T T T T T C C T T
1 chr1_13644176 0 13644176 G G C C G G G G G G G G G G G G G G G G
1 chr1_13649546 0 13649546 T T T T T T T T T T T T T T T T C C T T
1 chr1_13650308 0 13650308 T T T T T T T T G G G G T T T T T T T T
1 chr1_13657822 0 13657822 C C C C C C C C A A A A C C C C C C C C
1 chr1_13659244 0 13659244 T T T T T T T T G G G G T T T T T T T T
1 chr1_13666744 0 13666744 A A A A A A A A A A A A A G A A A A A A
1 chr1_13667801 0 13667801 C C C C C C C C G G G G C C C C C C C C
1 chr1_13670841 0 13670841 T T T T G G T T T T T T T T T T T T T T
1 chr1_13671028 0 13671028 T T T T T T T T T T T T T T T T C C T T
1 chr1_13674809 0 13674809 C C C C C C C C C C C C C T C C C C C C
1 chr1_13675428 0 13675428 T T T T C C T T T T T T T T C C C C T T
1 chr1_13679900 0 13679900 T T T T T T T T C C C C T T T T T T T T
1 chr1_13703115 0 13703115 A A A A A A A A A A A A A C A A A A A A
1 chr1_13703960 0 13703960 A G G G G G A A G G G G A A A A A A G G
1 chr1_13706384 0 13706384 C C C C C C C C C C T T C C C C C C C C
1 chr1_13713156 0 13713156 A C C C C C C C C C C C C C C C C C C C
1 chr1_13713854 0 13713854 C C C C C C C C C C C T C C C C C C C C
1 chr1_13715600 0 13715600 C C G G C G C C G G G G C C C C C C C C
1 chr1_13720867 0 13720867 C T C C C C C C C C C C C C C C C C C C
1 chr1_13726972 0 13726972 G G G G G G G G G G G G G G A G G G G G
1 chr1_13727908 0 13727908 T T T T T T T T C C C C T T T T T T T T
1 chr1_13728739 0 13728739 A A A A A A A A G G G G A A A A A A A A
1 chr1_13729774 0 13729774 T T T T T T T T T T T T C C T T T T T T
1 chr1_13740102 0 13740102 C C C C C C C C C C C C C C T T C C C C
1 chr1_13742184 0 13742184 G G T T G G G G G G G G G G G G G G G G
1 chr1_13742789 0 13742789 A A A A A A A A G G G G A A A A A A A A
1 chr1_13749048 0 13749048 T T T T T T T T T T T T C T T T T T T T
1 chr1_13751944 0 13751944 G G G G G G G G G G G G G G G T G G G G
1 chr1_13754783 0 13754783 C C C C C C C C A A A A C C C C C C C C
1 chr1_13767561 0 13767561 C C C C C C C C C C C C C C C T C C C C
1 chr1_13771037 0 13771037 G G G G G G G G G G G G A A G G G G G G
1 chr1_13774237 0 13774237 C G G G G G G G G G G G G G G G G G C C
1 chr1_13777932 0 13777932 G G A G G G G G G G G G G G G G G G G G
1 chr1_13782123 0 13782123 T T C T T T T T T T T T T T T T T T T T
1 chr1_13783959 0 13783959 C C C C C C C C C C C C C C G G G G C C
1 chr1_13789823 0 13789823 C C C T C T T T C C C C T T C C T T C C
1 chr1_13790521 0 13790521 A G A A A A A A A A A A A A A A A A A A
1 chr1_13792020 0 13792020 C C C C C C C C C C A C C C C C C C C C
1 chr1_13796663 0 13796663 C C T T C C C C C C C C C C C C C C C C
1 chr1_13796695 0 13796695 A A A A A A A A A A A A G G A A A A A A
1 chr1_13798308 0 13798308 C C C C C C C C C C C C C C C C T T C C
1 chr1_13801283 0 13801283 C C T T T T C C C C C C C C C C C C C C
1 chr1_13803309 0 13803309 A A A A A A A A C C C C A A A A A A A A
1 chr1_13814123 0 13814123 G G G G G T G G G G G G G G G G G G G G
1 chr1_13814953 0 13814953 A A C C A A A A A A A A A A A A A A A A
1 chr1_13816919 0 13816919 G G G G G G G G T T T T G G G G G G G G
1 chr1_13818899 0 13818899 C C C T C C C C C C C C C C C C C C C C
1 chr1_13820050 0 13820050 A G G G G G G G G G G G G G G G G G A A
1 chr1_13825626 0 13825626 A A A A A A A A A A A A A G G G A A A A
1 chr1_13833109 0 13833109 C C C C C C C C C C C C T T T T T T C C
1 chr1_13835605 0 13835605 C C C C C C C C C C C C G G C C C C C C
1 chr1_13836707 0 13836707 G G A A G G G G G G G G G G G G G G G G
1 chr1_13845439 0 13845439 C C C C C C C C C C C T C C C C C C C C
1 chr1_13847178 0 13847178 G G G G G G G G T T T T G G G G G G G G
1 chr1_13847992 0 13847992 A A A A A A A A A A A A A A C C A A A A
1 chr1_13848446 0 13848446 C C C C C C C C C T C C C C C C C C C C
1 chr1_13850986 0 13850986 G G G G G G G G A A A G G G G G G G G G
1 chr1_13851393 0 13851393 C C C C C C C C C C C C T T C C C C C C
1 chr1_13860070 0 13860070 A A A A A A A A G G G G A A A A A A A A
1 chr1_13875862 0 13875862 T T T T T T T T T T T T T T T T C T T T
1 chr1_13880504 0 13880504 C C C T C T C C C C C C C C C C C C C C
1 chr1_13889211 0 13889211 C C C C C C C C C C C C C C C T C C C C
1 chr1_13892972 0 13892972 G G G G G G G G G G G G G G C G G G G G
1 chr1_13893006 0 13893006 G G G G G G G G A A A A G G G G G G G G
1 chr1_13895141 0 13895141 T T T T T T T T C C C C T T T T T T T T
1 chr1_13898892 0 13898892 G G G G G G G G G G G G A G G G G G G G
1 chr1_13903703 0 13903703 A A A A C C A A A A A A A A A A A A A A
1 chr1_13903741 0 13903741 T T T T T T T T C C C C T T T T T T T T
1 chr1_13908378 0 13908378 T T T T C C T T T T T T T T T T T T T T
1 chr1_13910700 0 13910700 A G G G G G G G G G G G G G G G G G G G
1 chr1_13912115 0 13912115 G G A A A A G G A A A A A A A A A A G G
1 chr1_13918634 0 13918634 G G A G G G G G G G G G G G G G G G G G
1 chr1_13921066 0 13921066 C T C C C C C C C C C C C C C C C C C C
1 chr1_13924127 0 13924127 C C C C C C C C T T C T C C C C C C C C
1 chr1_13925485 0 13925485 C C C C C C C C T T T T C C C C C C C C
1 chr1_13928779 0 13928779 T T T T T T T T T T C T T T T T T T T T
1 chr1_13929464 0 13929464 C T C C C C C C C C C C C C C C C C C C
1 chr1_13930942 0 13930942 A A A A A A A A A A A A A A A A G G A A
1 chr1_13931817 0 13931817 G G G G G G G G A A A A G G G G G G G G
1 chr1_13942914 0 13942914 G G G G G G G G G G G G G G G G A G G G
1 chr1_13948739 0 13948739 C C T T C T C C C C C C C C C C C C C C
1 chr1_13955567 0 13955567 G G G G G G G G G G G G G G G G A G G G
1 chr1_13956232 0 13956232 T T T T T T T T T T T T T T G G T T T T
1 chr1_13956638 0 13956638 C C C C C C C C C C C C C C C C T T C C
1 chr1_13957948 0 13957948 A A A A A A A A A A A A A A A A C C A A
1 chr1_13961018 0 13961018 G G G G G G G G G G G G A G G G G G G G
1 chr1_13962663 0 13962663 G G G G G G G G A G G G G G G G G G G G
1 chr1_13962712 0 13962712 A A A G A G A A A A A A A A A A A A A A
1 chr1_13965332 0 13965332 A A A A A A A A A A A A A A A G A A A A
1 chr1_13972224 0 13972224 A A A G A A A A A A A A A A A A A A A A
1 chr1_13972501 0 13972501 T T T T A T T T T T T T T T T T T T T T
1 chr1_13972885 0 13972885 A A A A A A A A A A A A A G A A A A A A
1 chr1_13973869 0 13973869 T T T T T T T T T T A T T T T T T T T T
1 chr1_13977250 0 13977250 G G G G G G G G G G G G G G A G G G G G
1 chr1_13983238 0 13983238 A A A A A A A A A A A A A G A A A A A A
1 chr1_13988554 0 13988554 G G G G G G G G A A A A G G G G G G G G
1 chr1_13994199 0 13994199 G G A A A G G G G G G G G G G G G G G G
1 chr1_14004145 0 14004145 T T C T T T T T T T T T T T T T T T T T
1 chr1_14005126 0 14005126 C C C C C T C C C C C C C C C C C C C C
1 chr1_14005652 0 14005652 C C C C C C C C C C C C C T C C C C C C
1 chr1_14006041 0 14006041 A A A A A A A A G G G G A A A A A A A A
1 chr1_14006163 0 14006163 C C C C C C C C A A A A C C C C C C C C
1 chr1_14006740 0 14006740 C C C C C C T T C C C C C C C C C C C C
1 chr1_14012743 0 14012743 C C C C C C C C T T T T C C C C C C C C
1 chr1_14018218 0 14018218 G G G G G G G G G G G G G G G T G G G G
1 chr1_14018304 0 14018304 C T C C C C C C C C C C C C C C C C T T
1 chr1_14018739 0 14018739 C C C C C C C C C C C C C C C T C C C C
1 chr1_14024693 0 14024693 C C A C C C C C C C C C C C C C C C C C
1 chr1_14024757 0 14024757 G G A A A G G G G G G G G G G G G G G G
1 chr1_14028005 0 14028005 G G G G G G G G A G G G G G G G G G G G
1 chr1_14033389 0 14033389 T T T T C C T T T T T T T T T T T T T T
1 chr1_14043129 0 14043129 C C C C C C C C C C C C C T C C C C C C
1 chr1_14046641 0 14046641 A A A A A A A A A G A A A A A A A A A A
1 chr1_14058794 0 14058794 C C C C C C C C C C C C A C C C C C C C
1 chr1_14060711 0 14060711 A A A A A A A A A A A A G G A A A A A A
1 chr1_14064171 0 14064171 A A A A A A A A G G G G A A A A A A A A
1 chr1_14067351 0 14067351 G G G G G G G G G G A G G G G G G G G G
1 chr1_14074591 0 14074591 C C C C C C C C C C C C C T C C C C C C
1 chr1_14083495 0 14083495 G G G G G G G G C C C C G G G G G G G G
1 chr1_14085755 0 14085755 A A A A A A A A A A A A A A G G A A A A
1 chr1_14088198 0 14088198 G G G G G G G G G G G G A G G G G G G G
1 chr1_14088413 0 14088413 G G G G G G G G G G G G G G A G G G G G
1 chr1_14094358 0 14094358 A G A A A A A A A A A A A A A A A A A A
1 chr1_14098847 0 14098847 T T T T T T T T T T T T T T G T T T T T
1 chr1_14106045 0 14106045 T T C C C C T T T T T T T T T T T T T T
1 chr1_14113623 0 14113623 G G G G G G G G G G G G A G G G G G G G
1 chr1_14113999 0 14113999 C C C C C C C C C C C C C C C T C C C C
1 chr1_14116942 0 14116942 A A A A A A A A A G G G A A A A A A A A
1 chr1_14118350 0 14118350 C C C C C C C C C C C C C C C G C C C C
1 chr1_14120503 0 14120503 C C C C C C C C C T T T C C C C C C C C
1 chr1_14121410 0 14121410 T T T T T T T T C T T T C C C C C C T T
1 chr1_14124488 0 14124488 C C C C C C C C C C C C A C C C C C C C
1 chr1_14127952 0 14127952 C C C C C C C C C C C T C C C C C C C C
1 chr1_14130700 0 14130700 A A A A A A A A A A A A A G A A A A A A
1 chr1_14144310 0 14144310 C C T T C T C C C C C C C C C C C C C C
1 chr1_14144759 0 14144759 G G G G G G G G G G G G G G G T G G G G
1 chr1_14147145 0 14147145 T T T T T T T T G G G G T T T T T T T T
1 chr1_14147835 0 14147835 A A A A A A A A A A A A A T A A A A A A
1 chr1_14148578 0 14148578 A A A A A A A A G G G G A A A A A A A A
1 chr1_14166680 0 14166680 A T A A A A A A A A A A A A A A A A A A
1 chr1_14168605 0 14168605 T T T T T T T T T T T T C T T T T T T T
1 chr1_14168769 0 14168769 C C C C C T C C C C C C C C C C C C C C
1 chr1_14168907 0 14168907 T T T T T T T T C C C C T T T T T T T T
1 chr1_14169953 0 14169953 T T T T T T T T T T T T G T T T T T T T
1 chr1_14169991 0 14169991 C C C C C C C C C C C C C T C C C C C C
1 chr1_14175930 0 14175930 A A A A A A A A A A A A A A G G A A A A
1 chr1_14177134 0 14177134 C C C C C C C C C C C C T T T T T T C C
1 chr1_14180103 0 14180103 G G A A A A G G G G G G G G G G G G G G
1 chr1_14197608 0 14197608 C C T T T T C C C C C C C C C C C C C C
1 chr1_14198399 0 14198399 G G G G G G G G G G A G G G G G G G G G
1 chr1_14198526 0 14198526 A A T T A T A A A A A A A A A A A A A A
1 chr1_14209491 0 14209491 T T T T C C T T T T T T T T T T T T T T
1 chr1_14218207 0 14218207 A A A A A A A A A A A A A A G G A A A A
1 chr1_14218208 0 14218208 C C C C C C C C C C C C C C C C T T C C
1 chr1_14219087 0 14219087 A C C C C C A A C C C C C C C C C C A A
1 chr1_14221732 0 14221732 G G G G G G G G A A A A G G G G G G G G
1 chr1_14221768 0 14221768 A A A A A A A A G G G G A A A A A A A A
1 chr1_14228379 0 14228379 C C C C C C C C C C C C C T C C C C C C
1 chr1_14231105 0 14231105 T T T T T T T T G G G G T T T T T T T T
1 chr1_14247611 0 14247611 T T T T T T T T T T T T T T G G T T T T
1 chr1_14253718 0 14253718 A A G G A G A A A A A A A A A A A A A A
1 chr1_14262558 0 14262558 C C G G G G C C G G G G G G G G G G C C
1 chr1_14263765 0 14263765 G G G G G G G G A A A A G G G G G G G G
1 chr1_14268061 0 14268061 C C C C C C C C G G G G C C C C C C C C
1 chr1_14268892 0 14268892 C C C C C C C C T T T T C C C C C C C C
1 chr1_14270189 0 14270189 T T T T T T T T T T A T T T T T T T T T
1 chr1_14279347 0 14279347 A A A A A A A A A A A A A G A A A A A A
1 chr1_14279602 0 14279602 A A A A A A A A A A A A A A G G A A A A
1 chr1_14280957 0 14280957 C C C C C C C C G G G G C C C C C C C C
1 chr1_14285570 0 14285570 G G G G A G G G G G G G G G G G G G G G
1 chr1_14288428 0 14288428 G G G G G G T T G G G G G G G G G G G G
1 chr1_14294188 0 14294188 G G G G G G A A G G G G G G G G G G G G
1 chr1_14301067 0 14301067 C C C C C C C C C C C C T T C C C C C C
1 chr1_14307111 0 14307111 G G G G G G G G A G G G G G G G G G G G
1 chr1_14307135 0 14307135 T T T T T T T T T T T T T T C T T T T T
1 chr1_14308290 0 14308290 T T T T T T T T C C C C T T T T T T T T
1 chr1_14324983 0 14324983 T T T T T T T T C C C C T T T T T T T T
1 chr1_14332690 0 14332690 C C C C C C C C C C C C C C C C C T C C
1 chr1_14334582 0 14334582 C C T T C C C C C C C C C C C C C C C C
1 chr1_14335920 0 14335920 C C C C C C C C C C C C C C C C C T C C
1 chr1_14336560 0 14336560 A A A A A A A A A A A A G G A A A A A A
1 chr1_14344703 0 14344703 C C C C C C C C G G G G C C C C C C C C
1 chr1_14346146 0 14346146 T T T T T T T T C C C C T T T T T T T T
1 chr1_14346500 0 14346500 G G G G G G G G G G G G C G G G G G G G
1 chr1_14354961 0 14354961 A A A A A A C C A A A A A A A A A A A A
1 chr1_14357844 0 14357844 C C C C C C C C C T C C C C C C C C C C
1 chr1_14360238 0 14360238 C C C C C C C C C C C C C G C C C C C C
1 chr1_14385646 0 14385646 G G G G G G G G G G G G G G G G A G G G
1 chr1_14386734 0 14386734 G G G G G G G G T T T T G G G G G G G G
1 chr1_14387856 0 14387856 A A A A A A G G A A A A A A A A A A A A
1 chr1_14389494 0 14389494 A G G G G G G G G G G G G G G G G G A A
1 chr1_14391135 0 14391135 A A A A G G A A G G G G A A A A A A A A
1 chr1_14393100 0 14393100 C C C C C C C C G G G G C C C C C C C C
1 chr1_14396472 0 14396472 C C C C T T C C C C C C C C C C C C C C
1 chr1_14397345 0 14397345 C C C C C C C C T T T T C C C C C C C C
1 chr1_14412447 0 14412447 G G G G G G G G G G G G A G G G G G G G
1 chr1_14422958 0 14422958 G G G G G G G G G G G G A G G G G G G G
1 chr1_14423655 0 14423655 C C C C C C C C T T T T C C C C C C C C
1 chr1_14423862 0 14423862 C C T T C C C C C C C C C C C C C C C C
1 chr1_14423868 0 14423868 T T T T T T T T T T T T T T C T T T T T
1 chr1_14427883 0 14427883 C C C C C C C C C T T T C C C C C C C C
1 chr1_14442881 0 14442881 C C C C C C T T C C C C C C C C C C C C
1 chr1_14442885 0 14442885 G G G G G G G G G G G G G G A A G G G G
1 chr1_14443646 0 14443646 C C C T C C C C C C C C C C C C C C C C
1 chr1_14445606 0 14445606 G G G G A A G G G G G G A A A A G G G G
1 chr1_14447206 0 14447206 A A A A A A A A T T T T A A A A A A A A
1 chr1_14449042 0 14449042 G G G G G G G G T T T T G G G G G G G G
1 chr1_14450805 0 14450805 G G G G G G G G G T G T G G G G G G G G
1 chr1_14451072 0 14451072 T T T T T T T T G G G G T T T T T T T T
1 chr1_14452815 0 14452815 G G A G G G G G G G G G G G G G G G G G
1 chr1_14458220 0 14458220 A A A A A A A A A A A A A G A A A A A A
1 chr1_14463223 0 14463223 G G G G G G G G G G G G G G T T G G G G
1 chr1_14464902 0 14464902 T T T T C C T T T T T T T T T T T T T T
1 chr1_14473839 0 14473839 G G G G G G G G G G G G G G A A G G G G
1 chr1_14481926 0 14481926 G T G G G G G G G G G G G G G G G G T T
1 chr1_14482531 0 14482531 T T T T T T T T C C C C C C C C C C T T
1 chr1_14485961 0 14485961 C C C C C C C C T T T T C C C C C C C C
1 chr1_14489564 0 14489564 G G G G G G G G G G G G A G G G G G G G
1 chr1_14496022 0 14496022 G G G G G G G G A G G G G G G G G G G G
1 chr1_14496117 0 14496117 T T T T T T T T T T T T C C C C T T T T
1 chr1_14496324 0 14496324 A A G G A A A A G G G G G G G G A A A A
1 chr1_14497318 0 14497318 G G G G G G G G G G G G A A G G G G G G
1 chr1_14497717 0 14497717 C C C C C C C C C C C C C C C C C G C C
1 chr1_14500536 0 14500536 C C C C C C C C T T T T C C C C C C C C
1 chr1_14502292 0 14502292 C C G G C C C C C C C C C C C C C C C C
1 chr1_14506423 0 14506423 G G G G G G A A G G G G G G G G G G G G
1 chr1_14506730 0 14506730 A A A A A A A A A A A A G G A A A A A A
1 chr1_14506802 0 14506802 A A A A A A A A A A A A A G A A A A A A
1 chr1_14508533 0 14508533 G G G G C C G G G G G G G G G G G G G G
1 chr1_14512459 0 14512459 C C C C G G C C C C C C C C C C C C C C
1 chr1_14514286 0 14514286 G G G G G G G G A A A A G G G G G G G G
1 chr1_14515394 0 14515394 T T T T C C T T T T T T T T T T T T T T
1 chr1_14517235 0 14517235 A A A A A A A A A A A A A G G G G G A A
1 chr1_14517974 0 14517974 A A A A A A A A G G G G A A A A A A A A
1 chr1_14524630 0 14524630 C C A A C C C C C C C C C C C C C C C C
1 chr1_14526269 0 14526269 C C C C T T C C C C C C C C C C C C C C
1 chr1_14528871 0 14528871 G G G G G G G G G G G G G G A A G G G G
1 chr1_14529595 0 14529595 G G G G G G A A G G G G G G G G G G G G
1 chr1_14540074 0 14540074 A A A A A A A A G G G G A A A A A A A A
1 chr1_14541182 0 14541182 T T C C C C C C C C C C C C C C C C T T
1 chr1_14548050 0 14548050 G G A A G G G G G G G G G G G G G G G G
1 chr1_14562137 0 14562137 A G G G G G A A G G G G G G G G G G A A
1 chr1_14564028 0 14564028 C C C C T T C C C C C C C C C C C C C C
1 chr1_14577663 0 14577663 G G G G G G G G G G G G G G A A G G G G
1 chr1_14580959 0 14580959 G G G G G G G G G G G G C G C C G G G G
1 chr1_14582279 0 14582279 G G G G G G G G G G G G G G G G A A G G
1 chr1_14583900 0 14583900 C C C C T T C C C C C C C C C C C C C C
1 chr1_14587515 0 14587515 A A G G G G A A A A A A G G G G G G A A
1 chr1_14590313 0 14590313 A A A A A A A A A A A A A G A A A A A A
1 chr1_14591244 0 14591244 A A A A A A A A A A A A A G A A A A A A
1 chr1_14591770 0 14591770 G G G G G G A A G G G G G G G G G G G G
1 chr1_14594685 0 14594685 C C C C C C C C C C C C C T C C C C C C
1 chr1_14596939 0 14596939 G G G G G G G G A G G G G G G G G G G G
1 chr1_14597147 0 14597147 A A A A A A A A A A A A A A A A T T A A
1 chr1_14599756 0 14599756 T T T T T T T T T T T T C T T T T T T T
1 chr1_14609393 0 14609393 G G G G G G G G G G A G G G G G G G G G
1 chr1_14618957 0 14618957 C C C C C C C C T T C C C C C C C C C C
1 chr1_14622578 0 14622578 G G G G G G G G G G G G A G G G G G G G
1 chr1_14624772 0 14624772 A A A A A A A A G G G G A A A A A A A A
1 chr1_14636318 0 14636318 C C C C C C C C C C C C C C C C C T C C
1 chr1_14639863 0 14639863 C C C C C C C C T T T T C C C C C C C C
1 chr1_14642298 0 14642298 T T T T T T T T T T T T T T G G T T T T
1 chr1_14643551 0 14643551 A A A A A A A A A G A A A A A A A A A A
1 chr1_14650413 0 14650413 G G G G G G G G A A A A G G G G G G G G
1 chr1_14656304 0 14656304 G G G G G G G G T T T T G G G G G G G G
1 chr1_14659920 0 14659920 C C C C C C C C C C C C C C G G C C C C
1 chr1_14660627 0 14660627 C C C C C T C C C C C C C C C C C C C C
1 chr1_14661077 0 14661077 C G G G G G G G G G G G G G G G G G G G
1 chr1_14661555 0 14661555 A A A A A A A A A A A A C C A A A A A A
1 chr1_14662523 0 14662523 G G G G G G G G G G G G G G A A G G G G
1 chr1_14663100 0 14663100 A A A A C C A A A A A A A A A A A A A A
1 chr1_14664372 0 14664372 G G G T G G G G G G G G G G G G G G G G
1 chr1_14664712 0 14664712 A A A A A A A A C C C C A A A A A A A A
1 chr1_14666181 0 14666181 G G G G G G G G G G A G G G G G G G G G
1 chr1_14676228 0 14676228 G G G G G G G G G T G G G G G G G G G G
1 chr1_14679703 0 14679703 T T T T T T T T C C C C T T T T T T T T
1 chr1_14691407 0 14691407 A A G G G G A A G G G G G G G G G G A A
1 chr1_14703524 0 14703524 A A A A A A A A C C C C A A A A A A A A
1 chr1_14706908 0 14706908 C C C C C C C T C C C C C C C C C C C C
1 chr1_14719309 0 14719309 G G G G G G G G A A A A G G G G G G G G
1 chr1_14719349 0 14719349 A A A A A A A A G G G G A A A A A A A A
1 chr1_14721420 0 14721420 G G G G G G G G G G G G G G G G G T G G
1 chr1_14725789 0 14725789 C C C C C C C C C T C C C C C C C C C C
1 chr1_14727392 0 14727392 G G G G G G G G G G G G G G G G A A G G
1 chr1_14729603 0 14729603 T T T T T T T T T T T T T T T T C C T T
1 chr1_14740484 0 14740484 G G G G G G G G A A A A G G G G G G G G
1 chr1_14752822 0 14752822 T T C T T T T T T T T T T T T T T T T T
1 chr1_14753571 0 14753571 G G G G G G G G G G G G G G G G A G G G
1 chr1_14760126 0 14760126 A A A A A A A A A G G G A A A A A A A A
1 chr1_14762065 0 14762065 T T T T T T G G T T T T T T T T T T T T
1 chr1_14763419 0 14763419 C C C C C C C C C C C C C C C T C C C C
1 chr1_14765478 0 14765478 C C T T C T C C C C C C C C C C C C C C
1 chr1_14766616 0 14766616 C C C C C C C C C C C C C C C C C T C C
1 chr1_14769956 0 14769956 G G T T T T G G G G G G T T T T T T G G
1 chr1_14770406 0 14770406 G G G G G G G G G G G G A G G G G G G G
1 chr1_14770868 0 14770868 G G G G G G G G T T T T G G G G G G G G
1 chr1_14771663 0 14771663 T T T T T T T T C C C C T T T T T T T T
1 chr1_14776744 0 14776744 G G T T G G G G G G G G G G G G G G G G
1 chr1_14780091 0 14780091 A A A A A A A A G G A G A A A A A A A A
1 chr1_14783425 0 14783425 G G A A G G G G G G A G G G G G G G G G
1 chr1_14786167 0 14786167 G G G G G G G G G G G G G G A A G G G G
1 chr1_14787075 0 14787075 T T T T T T T T T T T T T T G G T T T T
1 chr1_14788021 0 14788021 G G G G G G G G A A A A G G G G G G G G
1 chr1_14788626 0 14788626 C C C C C T C C C C C C C C C C C C C C
1 chr1_14792049 0 14792049 A A A A A G A A A A A A A A A A A A A A
1 chr1_14792929 0 14792929 G G A G A G G G G G G G G G G G G G G G
1 chr1_14801603 0 14801603 C C C C C C C C T T T T C C C C C C C C
1 chr1_14805781 0 14805781 A A A A A A A A G G G G A A A A A A A A
1 chr1_14809864 0 14809864 A A A A A A A A A A A A A A A A A G A A
1 chr1_14810257 0 14810257 A A G G G G A A G G G G G G G G G G A A
1 chr1_14815173 0 14815173 C C C C C C C C A A A A C C C C C C C C
1 chr1_14817193 0 14817193 C C C C C C C C C C C C C C T T C C C C
1 chr1_14817416 0 14817416 T T T T T T T T T T T T T T T T C T T T
1 chr1_14821671 0 14821671 C C C C C C C C C C C C C C C C C T C C
1 chr1_14821896 0 14821896 T T T T T T T T T T T T T T G T T T T T
1 chr1_14822102 0 14822102 G G A A A A G G A A A A G G G G G G G G
1 chr1_14822225 0 14822225 G G G G G G G G A G G G G G G G G G G G
1 chr1_14835011 0 14835011 G G G G G G G G G G A G G G G G G G G G
1 chr1_14837499 0 14837499 T T T T T T T T T T T T G G G G G T T T
1 chr1_14837923 0 14837923 G G A G A G G G G G G G G G G G G G G G
1 chr1_14850214 0 14850214 G G G G G G G G G G G G G G A G G G G G
1 chr1_14853219 0 14853219 G G G G G G G G G G G G G G A G G G G G
1 chr1_14854252 0 14854252 A A G G A A A A A A A A A A A A A A A A
1 chr1_14860616 0 14860616 C T T T T T T T T T T T T T T T T T T T
1 chr1_14860978 0 14860978 A A A A A A A A G G G G A A A A A A A A
1 chr1_14865649 0 14865649 C C C C C C C C C C C C C C T T T T C C
1 chr1_14891078 0 14891078 G G G G A G G G G G G G G G G G G G G G
1 chr1_14896757 0 14896757 G G G G A A G G G G G G G G G G G G G G
1 chr1_14898418 0 14898418 C C C C C C C C C C C C C T C C C C C C
1 chr1_14903864 0 14903864 G G G G G G G G C C C C G G G G G G G G
1 chr1_14920868 0 14920868 G G G G G G G G G G G G G G G G C C G G
1 chr1_14934123 0 14934123 C C C C C T C C C C C C C C C C C C C C
1 chr1_14936491 0 14936491 T T T T T T T T T T T T T T C C T T T T
1 chr1_14936918 0 14936918 A A A A A A A A G G G G A A A A A A A A
1 chr1_14937706 0 14937706 T T T T T T T T T T T T G G G G G G T T
1 chr1_14941185 0 14941185 G G G G G G G G G G G G G G G G A G G G
1 chr1_14943319 0 14943319 G G G G G G G G G G A G G G G G G G G G
1 chr1_14946100 0 14946100 C C C C C C C C T T T T C C C C C C C C
1 chr1_14949442 0 14949442 T T A A A A T T T T T T T T T T T T T T
1 chr1_14957143 0 14957143 A A G G G G G G G G G G G G G G A A G G
1 chr1_14959038 0 14959038 C C C C C C C C C C C C C T C C C C C C
1 chr1_14959343 0 14959343 G G G G G G G G G G G G G G G G A A G G
1 chr1_14968612 0 14968612 T T T T T T T T C C C C T T T T T T T T
1 chr1_14968753 0 14968753 A G G G G G G G G G G G G G G G G G G G
1 chr1_14970108 0 14970108 G G G G G G G G G G G G G G G G A A G G
1 chr1_14970924 0 14970924 C C C C C C C G C C C C C C C C C C C C
1 chr1_14974839 0 14974839 A A A A G G A A A A A A A A A A A A A A
1 chr1_14975952 0 14975952 T T T T T T T T T T T T C T T T T T T T
1 chr1_14976792 0 14976792 C C C C C C C C C C C C T T C C C C C C
1 chr1_14978676 0 14978676 G G A G G G G G G G G G G G G G G G G G
1 chr1_14979088 0 14979088 C C C C C C C C C C C C A C C C C C C C
1 chr1_14984146 0 14984146 G G G G G G G G A A A A G G G G G G G G
1 chr1_14985535 0 14985535 G G G G G G G G A A G G G G G G G G G G
1 chr1_14986366 0 14986366 A A A A A A A A T T A A A A A A A A A A
1 chr1_14990269 0 14990269 A A A A A A A A C C C C A A A A A A A A
1 chr1_14992111 0 14992111 G G G G G G G G G G G G G T G G G G G G
1 chr1_14993051 0 14993051 G G G G G G G G G G A G G G G G G G G G
1 chr1_14997392 0 14997392 T T T T T T T T C C C C T T T T T T T T
1 chr1_15000092 0 15000092 G G G G G G G G T T T T G G G G G G G G
1 chr1_15002577 0 15002577 C C C C A C C C C C C C C C C C C C C C
1 chr1_15003084 0 15003084 G G G G G G G G A A A A G G G G G G G G
1 chr1_15005412 0 15005412 C C C C C C C C C C C C C C C C G G C C
1 chr1_15009876 0 15009876 G G G G G G A G G G G G G G G G G G G G
1 chr1_15010425 0 15010425 C C A A C C C C C C C C C C C C C C C C
1 chr1_15015739 0 15015739 G G G G G G G G T T T T G G G G G G G G
1 chr1_15018168 0 15018168 C C C C C C C T C C C C C C C C C C C C
1 chr1_15019449 0 15019449 C C T T C C C C C C C C C C C C C C C C
1 chr1_15019767 0 15019767 A A A A A A A A A A A G A A A A A A A A
1 chr1_15020153 0 15020153 C C C C C T C C C C C C C C C C C C C C
1 chr1_15026499 0 15026499 A A A A A A A A A A A G A A A A A A A A
1 chr1_15042130 0 15042130 G G G G G G G G G G G G G G A G G G G G
1 chr1_15043436 0 15043436 T T C C C C T T C C C C C C C C C C T T
1 chr1_15046529 0 15046529 T T T T T T T T T T T T T T C T T T T T
1 chr1_15049029 0 15049029 T T C T T T T T T T T T T T T T T T T T
1 chr1_15055393 0 15055393 C C C C C C C C C C C C C C C C C T C C
1 chr1_15060188 0 15060188 C C C C C C C C T T T T C C C C C C C C
1 chr1_15062011 0 15062011 C C C C C C C C C C C C C T C C C C C C
1 chr1_15063162 0 15063162 G G G G G G G G G G G G A G G G G G G G
1 chr1_15063925 0 15063925 A A A A A A A A A A A A A A A G A A A A
1 chr1_15064976 0 15064976 C C C C C C C C T T T T C C C C C C C C
1 chr1_15070314 0 15070314 A A A A A A A A A A A A A A A A C C A A
1 chr1_15080867 0 15080867 A A C C C C A A A A A A A A A A A A A A
1 chr1_15090619 0 15090619 A A A A A A A A A A A A C C C C A A A A
1 chr1_15092480 0 15092480 C C C C C C C C C C C C C C C C T T C C
1 chr1_15092683 0 15092683 C C C C C C C C T T T T C C C C C C C C
1 chr1_15126304 0 15126304 G G G G G G G G G G G G G G A G G G G G
1 chr1_15129215 0 15129215 C C C C C C C C C C C G C C C C C C C C
1 chr1_15133912 0 15133912 C C C C C C C C C C C C C C C C C T C C
1 chr1_15141914 0 15141914 A A A A A A A A G G G G A A A A A A A A
1 chr1_15146485 0 15146485 C C A C A C C C C C C C C C C C C C C C
1 chr1_15146616 0 15146616 C C C C C C C C C C C G C C C C C C C C
1 chr1_15157656 0 15157656 C C C C C C C T C C C C C C C C C C C C
1 chr1_15174677 0 15174677 G G G G G G G G T T T T G G G G G G G G
1 chr1_15187504 0 15187504 C C C C C C C C G G G G G G G G G G C C
1 chr1_15187622 0 15187622 C C C C C C C C A A A A C C C C C C C C
1 chr1_15199392 0 15199392 C C C C C C T T C C C C C C C C C C C C
1 chr1_15207498 0 15207498 A A A A A A A A A A A A A G A A A A A A
1 chr1_15208581 0 15208581 A A A A A A A A A A A A A G A A G G A A
1 chr1_15217777 0 15217777 C C C C C C C C A A A A C C C C C C C C
1 chr1_15229987 0 15229987 G G G G G G G G G G G G G G G G A A G G
1 chr1_15232483 0 15232483 G G G G G G G T G G G G G G G G G G G G
1 chr1_15247019 0 15247019 G G G G G G G G T T T T G G G G G G G G
1 chr1_15251153 0 15251153 G G G G G G G G G G G G A G G G G G G G
1 chr1_15253132 0 15253132 C C C C C C T T C C C C C C C C C C C C
1 chr1_15253153 0 15253153 A A C C C C A A C C C C C C C C C C A A
1 chr1_15253916 0 15253916 A A A A A A A A A A A A A G A A A A A A
1 chr1_15257850 0 15257850 C C C C C C C C C C C C C C T T C C C C
1 chr1_15261129 0 15261129 C C T T T T C C C C C C C C C C C C C C
1 chr1_15272965 0 15272965 G G G G A G G G G G G G G G G G G G G G
1 chr1_15278968 0 15278968 C C C C C C C C C G C C C C C C C C C C
1 chr1_15279345 0 15279345 G G G G G G G G A A A A G G G G G G G G
1 chr1_15280946 0 15280946 C T C C C C C C C C C C C C C C C C C C
1 chr1_15282350 0 15282350 G G G G G G G G G G G G G G G G C C G G
1 chr1_15285531 0 15285531 C C C C C C C C T T T T C C C C C C C C
1 chr1_15301695 0 15301695 A A A A A A A A A G A A A A A A A A A A
1 chr1_15312129 0 15312129 G G G G G G G G G G G G A G G G G G G G
1 chr1_15312598 0 15312598 G T G G G G G G G G G G G G G G G G T T
1 chr1_15317029 0 15317029 T T T T T T T T T T T T G G T T T T T T
1 chr1_15327340 0 15327340 G G C G G G G G G G G G G G G G G G G G
1 chr1_15328310 0 15328310 C C C C C C C C G G G G C C C C C C C C
1 chr1_15334730 0 15334730 T T C C C C C C C C C C C C C C C C T T
1 chr1_15342953 0 15342953 C C C C C C C C C C C C C C C C A A C C
1 chr1_15347106 0 15347106 A A G G G G A A G G G G G G G G G G A A
1 chr1_15353458 0 15353458 G G G G G G G G A G A A G G G G G G G G
1 chr1_15355253 0 15355253 C C C G C C C C C C C C C C C C C C C C
1 chr1_15355675 0 15355675 G G G G G G G G A G A A G G G G G G G G
1 chr1_15357305 0 15357305 G G G G G G G G C C C C G G G G G G G G
1 chr1_15358022 0 15358022 G G G G G G G G A G G G G G G G G G G G
1 chr1_15372140 0 15372140 T T T T T T T T T T T T T T T T A A T T
1 chr1_15377492 0 15377492 T T T T T T T T T T T T T T T T C C T T
1 chr1_15384336 0 15384336 G G G G G G G G A A A A G G G G G G G G
1 chr1_15386369 0 15386369 G G G G G G G T G G G G G G G G G G G G
1 chr1_15387984 0 15387984 C C C C C C C C C C C C C C A C C C C C
1 chr1_15405723 0 15405723 G G C G C C G G G G G G G G G G G G G G
1 chr1_15406254 0 15406254 A A A A A A A A A A A A A A A A A G A A
1 chr1_15418732 0 15418732 A A A T A A A A A A A A A A A A A A A A
1 chr1_15422445 0 15422445 G G A G G G G G G G G G G G G G G G G G
1 chr1_15423790 0 15423790 C C C C C C C C T T T T C C C C C C C C
1 chr1_15426430 0 15426430 A G A A A A A A A A A A A A A A A A G G
1 chr1_15426585 0 15426585 C C C C C C C C C C C C A C C C C C C C
1 chr1_15427832 0 15427832 G G A G G G G G G G G G G G G G G G G G
1 chr1_15428852 0 15428852 T T T T T T T T T T T T T T A A T T T T
1 chr1_15430614 0 15430614 C C C C C C C C C T C C C C C C C C C C
1 chr1_15430929 0 15430929 C C C C C C C C T T T T C C C C C C C C
1 chr1_15431103 0 15431103 G G G G G G G G G G A A G G G G G G G G
1 chr1_15445261 0 15445261 C C T T C T C C C C C C C C C C C C C C
1 chr1_15447854 0 15447854 A A G G A G A A A A A A A A A A A A A A
1 chr1_15450278 0 15450278 C C C C C C C C C C C C C C C C C G C C
1 chr1_15451410 0 15451410 A A A A A A A A G G G G A A A A A A A A
1 chr1_15457941 0 15457941 G G G G G G G G G G G G C G G G G G G G
1 chr1_15459877 0 15459877 A A A A A A A A G G G G A A A A A A A A
1 chr1_15460842 0 15460842 G G G G G G G G G G G G C C G G G G G G
1 chr1_15470598 0 15470598 C C C C C C C C C C C C C C C T C C C C
1 chr1_15489582 0 15489582 G G G G G G G G T T T T G G G G G G G G
1 chr1_15492890 0 15492890 T T T T T T T T C C C C T T T T T T T T
1 chr1_15498634 0 15498634 A A A A A A A A A A A A A G A A A A A A
1 chr1_15500348 0 15500348 G G G G G G G G A A A A G G G G G G G G
1 chr1_15505049 0 15505049 T T T T T T T T T T T T T T T T G G T T
1 chr1_15508639 0 15508639 A A A A A C A A A A A A A A A A A A A A
1 chr1_15510400 0 15510400 T T T T T T T T T T T T T T T T C T T T
1 chr1_15515157 0 15515157 T T T T T T T T C C C C T T T T T T T T
1 chr1_15518741 0 15518741 G G G G G G G G G G G G G G A A G G G G
1 chr1_15521348 0 15521348 A A A A A C A A A A A A A A A A A A A A
1 chr1_15521590 0 15521590 A A A A A A A A A T A A A A A A A A A A
1 chr1_15521807 0 15521807 G G G G G G G G T T T T G G G G G G G G
1 chr1_15521864 0 15521864 C C C C C T C C C C C C C C C C C C C C
1 chr1_15524521 0 15524521 A A A A A T A A A A A A A A A A A A A A
1 chr1_15531066 0 15531066 G G G G G G G G G G G G G G G G C C G G
1 chr1_15544824 0 15544824 T T T T T T T T T T T T C C T T T T T T
1 chr1_15548217 0 15548217 A G G G G G G G G G G G G G G G G G G G
1 chr1_15549296 0 15549296 A A G G A A A A A A A A A A A A A A A A
1 chr1_15559019 0 15559019 T T T T C T T T T T T T T T T T T T T T
1 chr1_15564099 0 15564099 C C C C C C C C A A A A C C C C C C C C
1 chr1_15564213 0 15564213 G G G G G G A A G G G G G G G G G G G G
1 chr1_15564416 0 15564416 C C C C C C C C A A A A C C C C C C C C
1 chr1_15580027 0 15580027 A A A A A A G G A A A A A A A A A A A A
1 chr1_15580277 0 15580277 A A A A A A A A G G G G A A A A A A A A
1 chr1_15580962 0 15580962 G G G G G G G G G G G G G G G G A A G G
1 chr1_15582953 0 15582953 C C C C G G C C C C C C C C C C C C C C
1 chr1_15591802 0 15591802 C C C C C C C G C C C C C C C C C C C C
1 chr1_15594402 0 15594402 C C C C C C C C A A A A C C C C C C C C
1 chr1_15597465 0 15597465 G G G G G G G G G G G G G G G G A A G G
1 chr1_15608922 0 15608922 G G G G G G G G A A A A G G G G G G G G
1 chr1_15611872 0 15611872 G G G G G G G G G G G G G G A G G G G G
1 chr1_15616632 0 15616632 G G G G G G G G G G G G G G A G G G G G
1 chr1_15619315 0 15619315 C C T T T T C C T T T T T T T T T T C C
1 chr1_15625912 0 15625912 C C T T C T C C C C C C C C C C C C C C
1 chr1_15626484 0 15626484 C C C C C C C C C C C C C C C C T T C C
1 chr1_15628778 0 15628778 T T T T T T T T T T T T T T T T G T T T
1 chr1_15634219 0 15634219 A A A A A A A A A G A A A A A A A A A A
1 chr1_15637760 0 15637760 C C T T C C C C C C C C C C C C C C C C
1 chr1_15638782 0 15638782 T T C C C C C C C C C C C C C C C C C C
1 chr1_15645633 0 15645633 C C C C T T C C C C C C C C C C C C C C
1 chr1_15647962 0 15647962 A A A A A A A A T T T T A A A A A A A A
1 chr1_15658738 0 15658738 G G G G G G G G A A A A G G G G G G G G
1 chr1_15665412 0 15665412 C C C C C C C C C C C C A C C C C C C C
1 chr1_15668908 0 15668908 T T T T T T T T T T T T C T T T T T T T
1 chr1_15672899 0 15672899 A A A A A A A A A G A G A A A A A A A A
1 chr1_15673695 0 15673695 C C C C C C C C C C C C C C C C C T C C
1 chr1_15685241 0 15685241 C C C C C C C C C C C C C C C C T T C C
1 chr1_15690966 0 15690966 C C C C C C C C C C C C C C C C C T C C
1 chr1_15702964 0 15702964 C C C C C C C C C C C C C T C C C C C C
1 chr1_15707148 0 15707148 A A A A A A G G A A A A A A A A A A A A
1 chr1_15709353 0 15709353 G G G G G G G G A A A A G G G G G G G G
1 chr1_15715064 0 15715064 G G A A G G G G G G G G G G G G G G G G
1 chr1_15717253 0 15717253 A A A A A G A A A A A A A A A A A A A A
1 chr1_15728920 0 15728920 A A A C A A A A A A A A A A A A A A A A
1 chr1_15734860 0 15734860 G G G G G G G G A G G G G G G G G G G G
1 chr1_15738782 0 15738782 A A A T A A A A A A A A A A A A A A A A
1 chr1_15742642 0 15742642 C C A A A A A A A A A A A A A A A A C C
1 chr1_15743289 0 15743289 G G G G G G G G G G G G G G G G A G G G
1 chr1_15743484 0 15743484 A A A A A A A A A A A A A A A C A A A A
1 chr1_15754984 0 15754984 A A G G G G A A A A A A A A A A A A A A
1 chr1_15769164 0 15769164 A A A A A A A A G G G G A A A A A A A A
1 chr1_15769720 0 15769720 G G A A A A A A A A A A A A A A A A G G
1 chr1_15772531 0 15772531 C C C C C C C C T T T T C C C C C C C C
1 chr1_15773499 0 15773499 A A A A C C A A A A A A A A A A A A A A
1 chr1_15773976 0 15773976 C C A A C C C C C C C C C C C C C C C C
1 chr1_15781888 0 15781888 A A A A A A A G A A A A A A A A A A A A
1 chr1_15781992 0 15781992 G G G G G G G G C C C C G G G G G G G G
1 chr1_15787348 0 15787348 A A C C C C A A C C C C C C C C C C A A
1 chr1_15789862 0 15789862 T T T T T T T T T T T T G T T T T T T T
1 chr1_15796825 0 15796825 T T T T T T T T G G G G T T T T T T T T
1 chr1_15797974 0 15797974 C C C C C C C C T T T T C C C C C C C C
1 chr1_15800319 0 15800319 A A A A A A A A A A A T A A A A A A A A
1 chr1_15800455 0 15800455 C C C C C C C C C C C C T T C C C C C C
1 chr1_15808113 0 15808113 T T T T T T T T G G G G T T T T T T T T
1 chr1_15808651 0 15808651 G G G G G G A G G G G G G G G G G G G G
1 chr1_15808742 0 15808742 C C C C C C C C C C C C C G C C C C C C
1 chr1_15812630 0 15812630 C C T T C C C C C C C C C C C C C C C C
1 chr1_15816987 0 15816987 G G G G G G G G C C C C G G G G G G G G
1 chr1_15817704 0 15817704 C C C C C C C C T T T T C C C C C C C C
1 chr1_15818355 0 15818355 T T T T T T T T T T T T T T C C T T T T
1 chr1_15818488 0 15818488 T T T T T T T T C C C C T T T T T T T T
1 chr1_15821813 0 15821813 C C C C C T C C C C C C C C C C C C C C
1 chr1_15823460 0 15823460 G G G G T T G G G G G G G G G G G G G G
1 chr1_15825791 0 15825791 G G G G G G G G G G G G G T G G G G G G
1 chr1_15825989 0 15825989 G G G G A G G G G G G G G G G G G G G G
1 chr1_15829187 0 15829187 A A T T T T A A T T T T T T T T T T A A
1 chr1_15829751 0 15829751 G G G G G G G G G G G G G G A A G G G G
1 chr1_15837806 0 15837806 G G G G G G G G G G G G G G G G A G G G
1 chr1_15840234 0 15840234 C C C C C C C C C C C C C C C C T T C C
1 chr1_15842340 0 15842340 T T T T C T T T T T T T T T T T T T T T
1 chr1_15843302 0 15843302 C C C C C T C C C C C C C C C C C C C C
1 chr1_15845807 0 15845807 C C C C C C C C C C C C C C C C T T C C
1 chr1_15851181 0 15851181 C C C C C C C C C C C C C G C C C C C C
1 chr1_15856022 0 15856022 C C T T C C C T C C C C C C C C C C C C
1 chr1_15856626 0 15856626 T T T T T T T T C C C C T T T T T T T T
1 chr1_15860522 0 15860522 T T C C C C C T C C C C C C C C C C T T
1 chr1_15862463 0 15862463 C C C C C C C C C C C C C T C C C C C C
1 chr1_15874035 0 15874035 A A A A A C A A A A A A A A A A A A A A
1 chr1_15883217 0 15883217 T T T T T T T T T T T T C C T T T T T T
1 chr1_15908494 0 15908494 T T T T T T T T T T T T T T G T T T T T
1 chr1_15918804 0 15918804 G G G G G G G G G G G G G G G G G T G G
1 chr1_15922509 0 15922509 G G G G G G G G G G G G A G G G G G G G
1 chr1_15927920 0 15927920 T T T T T T T T C C C C T T T T T T T T
1 chr1_15932059 0 15932059 T T T T T T T T C C C C T T T T T T T T
1 chr1_15942305 0 15942305 A A A A A A A A G G G G A A A A A A A A
1 chr1_15949643 0 15949643 A A A A A A A A A A A A A G A A A A A A
1 chr1_15952606 0 15952606 A A A A A A A A G G G G A A A A A A A A
1 chr1_15961846 0 15961846 A A A A A A A A A A A A A A A A G G A A
1 chr1_15971152 0 15971152 C C C C C C C C T T T T C C C C C C C C
1 chr1_15983610 0 15983610 C C C C C C C C T T T T C C C C C C C C
1 chr1_15986112 0 15986112 G G G G G G G G G G G G G G C G G G G G
1 chr1_15987977 0 15987977 A A A A A C A A A A A A A A A A A A A A
1 chr1_15989934 0 15989934 G G G G G G G G G G A A G G G G G G G G
1 chr1_15994280 0 15994280 T T T T T T T T T T T T G T T T T T T T
1 chr1_15998355 0 15998355 A T A A A A A A A A A A A A A A A A A A
1 chr1_16012859 0 16012859 C C T T C C C C C C C C C C C C C C C C
1 chr1_16019351 0 16019351 A A A A A A A A G G G G A A A A A A A A
1 chr1_16019748 0 16019748 G G G G G G G G A A A A G G G G G G G G
1 chr1_16021607 0 16021607 T T C C C C C C C C C C C C C C C C C C
1 chr1_16022376 0 16022376 C C C C C C C C C C C C C G C C C C C C
1 chr1_16028047 0 16028047 A A G G G G A A A A A A A A A A A A A A
1 chr1_16031599 0 16031599 C C A A A A C C A A A A A A A A A A C C
1 chr1_16042164 0 16042164 A A A A A A A A G G G G A A A A A A A A
1 chr1_16042208 0 16042208 G G A A A A G G A A A A A A A A A A G G
1 chr1_16050877 0 16050877 A A A A A A A A A A A A A A A A T T A A
1 chr1_16051693 0 16051693 G G A G A A G G G G G G G G G G G G G G
1 chr1_16052996 0 16052996 T T T T C C T T T T T T T T T T T T T T
1 chr1_16056178 0 16056178 C C A A A A C C A A A A A A A A A A C C
1 chr1_16056456 0 16056456 C C C C C C C C C C C G C C C C C C C C
1 chr1_16063557 0 16063557 A A A A A A A A A A A A C C C C A A A A
1 chr1_16072529 0 16072529 G G G G G G G G G G G G G G A A G G G G
1 chr1_16072909 0 16072909 G G G G G G G G A A A A G G G G G G G G
1 chr1_16078111 0 16078111 T T T T T T T T T T T T T T T T G G T T
1 chr1_16079679 0 16079679 G G G G G G G G C C C C G G G G G G G G
1 chr1_16082877 0 16082877 C C C C C C C C C C C C C C C C T T C C
1 chr1_16096218 0 16096218 A A G G G G G G G G G G G G G G G G G G
1 chr1_16098919 0 16098919 T T T T T T T T T T T T C T C C T T T T
1 chr1_16101866 0 16101866 A A A A A A A A C C A A A A A A A A A A
1 chr1_16103551 0 16103551 C C C C C C C T C C C C C C C C C C C C
1 chr1_16103727 0 16103727 G G C G C C G G G G G G G G G G G G G G
1 chr1_16106967 0 16106967 G G G G G G G G A A A A G G G G G G G G
1 chr1_16116650 0 16116650 A A A A A A A A A A A A A A A A G G A A
1 chr1_16117734 0 16117734 T T T T T T T T T T T T C C T T T T T T
1 chr1_16118516 0 16118516 C C C C C C C C T T C T C C C C C C C C
1 chr1_16128432 0 16128432 G G G G G G G G G G G G A G G G G G G G
1 chr1_16130501 0 16130501 G G G G G G G G G G G G A A G G G G G G
1 chr1_16139595 0 16139595 G G G G G G G G G G G G A A G G G G G G
1 chr1_16146053 0 16146053 A A A A A A A A G G G G A A A A A A A A
1 chr1_16147890 0 16147890 C C C C C C C C C T C C C C C C C C C C
1 chr1_16152027 0 16152027 C C C C C C C C C C C C A C C C C C C C
1 chr1_16155165 0 16155165 T T T T T T T T T T T T T T T T C T T T
1 chr1_16161651 0 16161651 C C C C C C C C C G C G C C C C C C C C
1 chr1_16162338 0 16162338 T T T T T T T T C C C C T T T T T T T T
1 chr1_16168547 0 16168547 C C C C C C C C C C C C C C C T C C C C
1 chr1_16171537 0 16171537 C C C C C C C C C C C C A C C C C C C C
1 chr1_16177805 0 16177805 A G G G G G G G G G G G G G G G G G G G
1 chr1_16181741 0 16181741 C C T T C C C C C C C C C C C C C C C C
1 chr1_16185668 0 16185668 C C C C C C C C C T T T C C C C C C C C
1 chr1_16187999 0 16187999 T T T T C T T T T T T T T T T T T T T T
1 chr1_16189015 0 16189015 T T T T T T C T T T T T T T T T T T T T
1 chr1_16215206 0 16215206 T T T T T T T T C C C C T T T T T T T T
1 chr1_16218145 0 16218145 T T T T T T T T C T T T T T T T T T T T
1 chr1_16220082 0 16220082 T T T T T T T T C T T T T T T T T T T T
1 chr1_16222348 0 16222348 T T C C C C C T C C C C C C C C C C T T
1 chr1_16232310 0 16232310 C C C C C C C C C C C T C C C C C C C C
1 chr1_16233253 0 16233253 T T C C T T T T C C C C T T C C T T T T
1 chr1_16242671 0 16242671 T T C T C T T T T T T T T T T T T T T T
1 chr1_16248073 0 16248073 C C C C C C C C C C C C C T C C C C C C
1 chr1_16249095 0 16249095 T T T T T T T T T T T T T T T T C C T T
1 chr1_16249169 0 16249169 A A A A A A A A A G A A A A A A A A A A
1 chr1_16250747 0 16250747 T T T T T T T T C C C C T T T T T T T T
1 chr1_16271082 0 16271082 T T T T T T T T C C C C T T T T T T T T
1 chr1_16292371 0 16292371 A A A A A A A A A A A T A A A A A A A A
1 chr1_16303348 0 16303348 G G A A A A A G A A A A A A A A A A G G
1 chr1_16304248 0 16304248 G G T T G T G G G G G G G G G G G G G G
1 chr1_16307452 0 16307452 T T T T T T T T C C C C T T T T T T T T
1 chr1_16313647 0 16313647 C C C C C C C C C C C C C C C C T T C C
1 chr1_16314423 0 16314423 C C G G G G C G G G G G G G G G G G G G
1 chr1_16324420 0 16324420 T T T T T T T T C C C C T T T T T T T T
1 chr1_16327022 0 16327022 C C C C C C C C C C C C C C T T C C C C
1 chr1_16331821 0 16331821 G G T T T T G G T T T T T T T T T T G G
1 chr1_16358550 0 16358550 G G G G G G G G G G G G G G C G G G G G
1 chr1_16365880 0 16365880 T T T T T T T T C C C C T T T T T T T T
1 chr1_16367211 0 16367211 A A C C A A A A A A A A A A A A A A A A
1 chr1_16370396 0 16370396 G T T T T T T T T T T T T T T T T T T T
1 chr1_16384236 0 16384236 A A A A A A A A A A A A G G G G A A A A
1 chr1_16390872 0 16390872 T T T T T T T T G G G G T T T T T T T T
1 chr1_16397243 0 16397243 G G G G G G G G G G G G G G G G A A G G
1 chr1_16399182 0 16399182 C C G G G G C C C C C C C C C C C C C C
1 chr1_16403781 0 16403781 A A A A A A A A G G G G A A A A A A A A
1 chr1_16414067 0 16414067 C C C C C C C C C C C C C C C C C G C C
1 chr1_16416365 0 16416365 G G G G G G G G G G G G A A G G G G G G
1 chr1_16426396 0 16426396 C C C C C C C C C C C C A A C C C C C C
1 chr1_16426990 0 16426990 G G A G G G G G G G G G G G G G G G G G
1 chr1_16431280 0 16431280 T T T T T T T T T T T T T T T T A T T T
1 chr1_16432956 0 16432956 C G G G G G G G G G G G G G G G G G C C
1 chr1_16436018 0 16436018 C C C C C G C C C C C C C C C C C C C C
1 chr1_16446274 0 16446274 C C C C C C C C G G G G C C C C C C C C
1 chr1_16449764 0 16449764 T T T T T T T T T T A T T T T T T T T T
1 chr1_16456421 0 16456421 C C C C C C A C C C C C C C C C C C C C
1 chr1_16456718 0 16456718 T T A A T T T T T T T T T T T T T T T T
1 chr1_16457474 0 16457474 G G C G G G G G G G G G G G G G G G G G
1 chr1_16458171 0 16458171 G G G G T T G G G G G G G G G G G G G G
1 chr1_16458276 0 16458276 C C C C C T C C C C C C C C C C C C C C
1 chr1_16460216 0 16460216 C C C C C C C C C C C C C C C C C G C C
1 chr1_16465089 0 16465089 G G T T T T G G T T T T T T T T T T G G
1 chr1_16477570 0 16477570 G G G G G G G G A A A G A G G G G G G G
1 chr1_16482436 0 16482436 T T T T T T T T T T T T T T T T G T T T
1 chr1_16487401 0 16487401 C C C C C C C T C C C C C C C C C C C C
1 chr1_16491212 0 16491212 A A A A A A A A A A A C A A A A A A A A
1 chr1_16493173 0 16493173 T T T T T T C T T T T T T T T T T T C C
1 chr1_16493717 0 16493717 G G G G G G G G G G G G G G C C G G G G
1 chr1_16525390 0 16525390 G G G G G G G G G G G G A G G G A G G G
1 chr1_16525728 0 16525728 G T T T T T G T T T T T T T T T T T T T
1 chr1_16539192 0 16539192 C C C T C C C C C C C C C C C C C C C C
1 chr1_16547905 0 16547905 G G A G G G G G G G G G G G G G G G G G
1 chr1_16550507 0 16550507 T T C T T T T T T T T T T T T T T T T T
1 chr1_16567322 0 16567322 G G G G G G G G G G G G G G G G G T G G
1 chr1_16570930 0 16570930 T T T T T T T T T T T T T T A A T T T T
1 chr1_16575406 0 16575406 A A A C A A A A A A A A A A A A A A A A
1 chr1_16582889 0 16582889 C C C C C C C C C C C T C C C C C C C C
1 chr1_16583310 0 16583310 T T T T T T T T T T T T T T T T C T T T
1 chr1_16595666 0 16595666 T T T T T T T T T T T T T T C C T T T T
1 chr1_16607976 0 16607976 G G G G G G G G G G G G A G G G G G G G
1 chr1_16615962 0 16615962 G G G G A G G G G G G G G G G G G G G G
1 chr1_16616300 0 16616300 A A G G G G G G G G G G G G G G G G A A
1 chr1_16621994 0 16621994 A A A G A A A A A A A A A A A A A A A A
1 chr1_16623733 0 16623733 A A A A A A A A G G A G A A A A A A A A
1 chr1_16631785 0 16631785 G G T T T T G G T T T T T T T T T T G G
1 chr1_16643479 0 16643479 T T T T A T T T T T T T T T T T T T T T
1 chr1_16645476 0 16645476 T T T T T T T T C C C C T T T T T T T T
1 chr1_16650908 0 16650908 G G G G G G G G G G G G G G G G C C G G
1 chr1_16663233 0 16663233 T T T T C T T T T T T T T T T T T T T T
1 chr1_16668159 0 16668159 A A A A A A A A A A A A A A A A G G A A
1 chr1_16669022 0 16669022 T T T T T T T T C C C C T T T T T T T T
1 chr1_16678503 0 16678503 G G A A A G G G G G G G G G G G G G G G
1 chr1_16696000 0 16696000 T T T T T T T T T T T T T T T T C T T T
1 chr1_16699042 0 16699042 C C C C C C C C G G G G C C C C C C C C
1 chr1_16699898 0 16699898 A A A A A A A A C C C C A A A A A A A A
1 chr1_16704780 0 16704780 T T C C C C T T C C C C C T C C C C T T
1 chr1_16704922 0 16704922 C C C C C C C C C C C C C C T T C C C C
1 chr1_16705185 0 16705185 A A G G G G A A A A A A G G G G G G A A
1 chr1_16708392 0 16708392 G G G G G G G G A A A A G G G G G G G G
1 chr1_16713106 0 16713106 C C C C C C T T C C C C C C C C C C C C
1 chr1_16724102 0 16724102 T T T T T T T T T T T T T T C C T T T T
1 chr1_16729868 0 16729868 G G G G G G A A G G G G G G G G G G G G
1 chr1_16739388 0 16739388 T T T T T T T T T T T T T T C C T T T T
1 chr1_16752740 0 16752740 G G G G G G G G C C C C G G G G G G G G
1 chr1_16764814 0 16764814 C C C C C C C C C T C C C C C C C C C C
1 chr1_16766680 0 16766680 C C C C C C C C C C C C C T C C C C C C
1 chr1_16787485 0 16787485 A G G G G G G G G G G G G G G G G G A A
1 chr1_16787624 0 16787624 G G G G G G G G G G A G G G G G G G G G
1 chr1_16797757 0 16797757 T T T T T T T T G G G G T T T T T T T T
1 chr1_16799887 0 16799887 C C C C C G C C C C C C C C C C C C C C
1 chr1_16801310 0 16801310 T T T T T T T T C C C C T T T T T T T T
1 chr1_16805639 0 16805639 T T T T T T T T T T T T C C C C T T T T
1 chr1_16808873 0 16808873 C C A C C C C C C C C C C C C C C C C C
1 chr1_16811084 0 16811084 A A A A A A A A G G G G A A A A A A A A
1 chr1_16827681 0 16827681 G G G G G G G G A A A A G G G G G G G G
1 chr1_16830419 0 16830419 C T C C C C C C C C C C C C C C C C C C
1 chr1_16831363 0 16831363 T T T T T T T T C C C C T T T T T T T T
1 chr1_16831398 0 16831398 G G G G G G G G G G G G A G G G G G G G
1 chr1_16832185 0 16832185 A G G G G G G G G G G G G G G G G G A A
1 chr1_16833607 0 16833607 C C C C A C C C C C C C C C C C C C C C
1 chr1_16833831 0 16833831 G G G G G G G G G G A G G G A A G G G G
1 chr1_16841986 0 16841986 G G G G A G G G G G G G G G G G G G G G
1 chr1_16842878 0 16842878 C C C C C C C C C C C C C C C C T T C C
1 chr1_16855303 0 16855303 A A A A A A A A A A A A A A A A C C A A
1 chr1_16862146 0 16862146 A A A A A A A A G G G G A A A A A A A A
1 chr1_16862802 0 16862802 G G G G G G G G G G G G G T G G G G G G
1 chr1_16865550 0 16865550 A A A A A A G G A A A A A A A A A A A A
1 chr1_16868171 0 16868171 T T T T T T T T C C C C C C C C C C T T
1 chr1_16874635 0 16874635 A A G G A A A A A A A A A A A A A A A A
1 chr1_16874774 0 16874774 A A A A C C A A A A A A A A A A A A A A
1 chr1_16879166 0 16879166 A A A A A A A A A A A A T T A A A A A A
1 chr1_16881216 0 16881216 G G G G G G G G C C C C G G G G G G G G
1 chr1_16881496 0 16881496 C C C C C C C C C C C C C C C C T T C C
1 chr1_16886374 0 16886374 T T T T T T T T T T T T G T T T T T T T
1 chr1_16897309 0 16897309 G G A A A A G G A A A A A A A A A A G G
1 chr1_16898941 0 16898941 G G G G G G G G G G G G G T G G G G G G
1 chr1_16901814 0 16901814 G G G G G G T T G G G G G G G G G G G G
1 chr1_16909022 0 16909022 A A A A A A A A A A A A A A A T A A A A
1 chr1_16913149 0 16913149 T T T T T T T T G T T T T T T T T T T T
1 chr1_16928087 0 16928087 C C C C C C C C G G G G C C C C C C C C
1 chr1_16930826 0 16930826 T T T T C T T T T T T T T T T T T T T T
1 chr1_16934269 0 16934269 C C C C C G C C C C C C C C C C C C C C
1 chr1_16962380 0 16962380 G G G G G G G G G G G G G G A G G G G G
1 chr1_16964868 0 16964868 T T T T T T T T T T T T A T T T T T T T
1 chr1_16967643 0 16967643 G G A A A G G G G G G G G G G G G G G G
1 chr1_16976615 0 16976615 C C C C C C C C C C C C A A C C C C C C
1 chr1_16982802 0 16982802 C C C C C C C C C C C C C C C C G G C C
1 chr1_16983875 0 16983875 T T T T T T T T T T T T T T T T G G T T
1 chr1_16986573 0 16986573 A A A A A A A T A A A A A A A A A A A A
1 chr1_16988169 0 16988169 A A A T A A A A A A A A A A A A A A A A
1 chr1_16994297 0 16994297 C C C C C C C C C C C C C C C T C C C C
1 chr1_16995823 0 16995823 T T T T T T T T T T T T C T T T T T T T
1 chr1_16997978 0 16997978 G G G G G G G G C G G G G G G G G G G G
1 chr1_16998229 0 16998229 A A A A A A A A G G G G A A A A A A A A
1 chr1_17002830 0 17002830 G G C C C G G G G G G G G G G G G G G G
1 chr1_17007614 0 17007614 T T C C C C T T C C C C C C C C C C T T
1 chr1_17009824 0 17009824 C C C C C C C C T T T T C C C C C C C C
1 chr1_17010306 0 17010306 C C C C C C C C C C C C C C T T C C C C
1 chr1_17017447 0 17017447 A A A A A A A A A A A A A G A A A A A A
1 chr1_17027911 0 17027911 C C C C C C C C T T C T C C C C C C C C
1 chr1_17029835 0 17029835 A A A A A A A A G G G G A A A A A A A A
1 chr1_17037983 0 17037983 G G G G G G G G A A A A G G G G G G G G
1 chr1_17040501 0 17040501 T T A T A T T T A A A A A A A A A A T T
1 chr1_17052425 0 17052425 T T T T T T T T T T G T T T T T T T T T
1 chr1_17058950 0 17058950 G G A A A G G G A A A A A A A A A A G G
1 chr1_17060494 0 17060494 C C C C C C C C C C C C C C A C C C C C
1 chr1_17071989 0 17071989 T T T T T T T T T T T T C T T T T T T T
1 chr1_17081580 0 17081580 C C C C C C C C C C C C C C C C C T C C
1 chr1_17089448 0 17089448 G G G G G G A A G G G G G G G G G G G G
1 chr1_17092356 0 17092356 G G G G G G G G T T T T G G G G G G G G
1 chr1_17101604 0 17101604 G G G G G G G G A A A G G G G G G G G G
1 chr1_17104551 0 17104551 G G G G G G G T G G G G G G G G G G G G
1 chr1_17104854 0 17104854 G G T T T T G G T T T T T T T T T T G G
1 chr1_17109227 0 17109227 C C C C C G C C C C C C C C C C C C C C
1 chr1_17111777 0 17111777 G G G G G G G G G G A G G G G G G G G G
1 chr1_17115257 0 17115257 C T C C C C C C C C T T C C C C C C C C
1 chr1_17117904 0 17117904 C C C C C C C C G G G G C C C C C C C C
1 chr1_17136244 0 17136244 G G G G T T G G G G G G G G G G G G G G
1 chr1_17138177 0 17138177 T T C C T T T T T T T T T T T T T T T T
1 chr1_17139496 0 17139496 G G G G G G G G A G G G G G G G G G G G
1 chr1_17139590 0 17139590 C C C C C C C C C C C C C C C C T T C C
1 chr1_17144958 0 17144958 A A A A A G A A A A A A A A A A A A A A
1 chr1_17150880 0 17150880 T T T T T T T T C C T T T T T T T T T T
1 chr1_17177856 0 17177856 C C C C C C C C C C C C C C C T C C C C
1 chr1_17178989 0 17178989 A T A A A A T T T T T T T T T T T T T T
1 chr1_17180491 0 17180491 A A A A G G A A A A A A A A A A A A A A
1 chr1_17180535 0 17180535 A A A A G G A A A A A A A A A A A A A A
1 chr1_17184049 0 17184049 G G G G G G G G T T T T G G G G G G G G
1 chr1_17185302 0 17185302 A A A A A A A A A G A A A A A A A A A A
1 chr1_17195446 0 17195446 T T T T T T T T A A A A T T T T T T T T
1 chr1_17197898 0 17197898 T T T T T T T T T T T T A T T T T T T T
1 chr1_17200455 0 17200455 A A A A A A A A A A G G A A A A A A A A
1 chr1_17200779 0 17200779 C C C C C C C C C C C C C C C T C C C C
1 chr1_17202610 0 17202610 C C C C C C C C C T C C C C C C C C C C
1 chr1_17205055 0 17205055 C C C C C C C C C C T T C C C C C C C C
1 chr1_17206770 0 17206770 T T T T T T T T C C C C T T T T T T T T
1 chr1_17209586 0 17209586 T T T T T T T T G T T T T T T T T T T T
1 chr1_17210740 0 17210740 C C C C C C C C C C C C C C C C C T C C
1 chr1_17211900 0 17211900 C C C C C C C C C C C C C C C C A C C C
1 chr1_17219865 0 17219865 G G G G G G G G G G A G G G G G G G G G
1 chr1_17221970 0 17221970 G G G G G G G G G G G T G G G G G G G G
1 chr1_17225072 0 17225072 C C C C C C C C C C C C C C C C T T C C
1 chr1_17228608 0 17228608 G G G G G G G G G G G G A G G G G G G G
1 chr1_17230088 0 17230088 T T T T G G T T T T T T T T T T T T T T
1 chr1_17240398 0 17240398 C C T T C C C C C C C C C C C C C C C C
1 chr1_17253963 0 17253963 C C T T T T C C C C C C C C C C C C C C
1 chr1_17261114 0 17261114 G G T T T T G G G G G G G G G G G G G G
1 chr1_17262860 0 17262860 A A G G G G A A A A A A A A A A A A A A
1 chr1_17272264 0 17272264 C C C C C C C C C C C C C T C C C C C C
1 chr1_17286893 0 17286893 A A A A A A G G A A A A A A A A A A A A
1 chr1_17288938 0 17288938 T T C C C C T T C C C C C C C C C C T T
1 chr1_17289542 0 17289542 C C G G G G C C G G G G G G G G G G C C
1 chr1_17299034 0 17299034 C C C C C C C C C C C C C T C T C C C C
1 chr1_17302555 0 17302555 A A A A A A A A A A A A A G A A A A A A
1 chr1_17304474 0 17304474 G G C C C C G G C C C C C C C C C C G G
1 chr1_17308526 0 17308526 C T T T T T T T T T T T T T T T T T T T
1 chr1_17309808 0 17309808 T T T T T T T T C C C C C C C C C C T T
1 chr1_17314170 0 17314170 A A A A A A A T A A A A A A A A A A A A
1 chr1_17315940 0 17315940 G G C C C C G G C C C C C C C C C C G G
1 chr1_17321096 0 17321096 A A A A A A A A A A A A A A G G A A A A
1 chr1_17323641 0 17323641 C C C C C C C C C C C C A A A A A A C C
1 chr1_17336682 0 17336682 T T T T T T C T T T T T T T T T T T T T
1 chr1_17339333 0 17339333 T T G G G G T T G G G G T T T T T T T T
1 chr1_17339862 0 17339862 C C C C C C C C T T T T C C C C C C C C
1 chr1_17339978 0 17339978 C C C C C C C C C C C C A A A A A A C C
1 chr1_17342764 0 17342764 C C T T C T C C T T T T C C C C C C C C
1 chr1_17361026 0 17361026 A A A A A A A A A A A A A A A A G G A A
1 chr1_17366350 0 17366350 G G A A G G G G G G G G G G G G G G G G
1 chr1_17376220 0 17376220 A A A A A A A A A A A A A G A G A A A A
1 chr1_17379889 0 17379889 G G G G G G G G A G G G G G G G G G G G
1 chr1_17392788 0 17392788 A A A A A A A A G G G G A A A A A A A A
1 chr1_17408587 0 17408587 C C C C C C C C C C C T C C C C C C C C
1 chr1_17417371 0 17417371 C C C C A C C C C C C C C C C C C C C C
1 chr1_17417603 0 17417603 G G G G G T G G G G G G G G G G G G G G
1 chr1_17418063 0 17418063 G G G G G G G G G G G G G G G G A A G G
1 chr1_17418141 0 17418141 C C C C C C C C T T T T C C C C C C C C
1 chr1_17419602 0 17419602 T T T T T T T T T T T T T T T T C T T T
1 chr1_17419605 0 17419605 C T C C C C C C C C C C C C C C C C C C
1 chr1_17423917 0 17423917 C C C C C C C C C T C C C C C C C C C C
1 chr1_17425369 0 17425369 G G T T T T G G T T T T T T T T T T G G
1 chr1_17431106 0 17431106 T T T T T T T T T T T T T T C T T T T T
1 chr1_17435641 0 17435641 C C C C C C C C C C C C C C C C T T C C
1 chr1_17435664 0 17435664 G G G G G G A A G G G G G G G G G G G G
1 chr1_17436239 0 17436239 A A A A A A A A A A A A A G A A A A A A
1 chr1_17436498 0 17436498 A A G G A A A A A A A A A A A A A A A A
1 chr1_17436783 0 17436783 A A A A A A A A G G G G A A A A A A A A
1 chr1_17441020 0 17441020 G G G G G G G G G G G G G G G G C G G G
1 chr1_17448015 0 17448015 A A A A A A A G A A A A A A A A A A A A
1 chr1_17448426 0 17448426 A A A A A A A A A A A A A T A A A A A A
1 chr1_17466255 0 17466255 G G G G G G G G G G G G G G A A G G G G
1 chr1_17468578 0 17468578 C G G G G G G G G G G G G G G G G G C C
1 chr1_17474331 0 17474331 T T T T T T T T T T T T C T T T T T T T
1 chr1_17474510 0 17474510 A A A A A A A A C C C C A A A A A A A A
1 chr1_17474686 0 17474686 G G G G G G G G G G G G A G G G G G G G
1 chr1_17475743 0 17475743 T T G G T T T T T T T T T T T T T T T T
1 chr1_17476036 0 17476036 G G T T T T G G T T T T T T T T T T G G
1 chr1_17477073 0 17477073 T T T T T T T T T T G T T T T T T T T T
1 chr1_17479867 0 17479867 A A A G G G A A A A A A A A A A A A A A
1 chr1_17481472 0 17481472 C G C C C C C C C C C C C C C C C C C C
1 chr1_17487556 0 17487556 A A A A A A A A C C C C A A A A A A A A
1 chr1_17497352 0 17497352 G G A A A A G G G G G G G G G G G G G G
1 chr1_17498981 0 17498981 T T T T T T T T T T T T G G T T T T T T
1 chr1_17502641 0 17502641 T T T T T T T T A A A A T T T T T T T T
1 chr1_17503972 0 17503972 A G G G G G G G G G G G G G G G G G A A
1 chr1_17507434 0 17507434 G T G G G G G G G G G G G G G G G G T T
1 chr1_17508182 0 17508182 C C C C C C C C T T T T C C C C C C C C
1 chr1_17509555 0 17509555 G G G G G G A G G G G G G G G G G G G G
1 chr1_17515295 0 17515295 C C C C C C C C G G G G C C C C C C C C
1 chr1_17518702 0 17518702 T T C T C C T T T T T T T T T T T T T T
1 chr1_17519877 0 17519877 G G G G G G G G A A A A G G G G G G G G
1 chr1_17522384 0 17522384 A A A A A A A A G G G G A A A A A A A A
1 chr1_17527449 0 17527449 T T T T T T T T T T T T C C C C T T T T
1 chr1_17529494 0 17529494 G G G G G G G G G G G G A G G G G G G G
1 chr1_17529572 0 17529572 C C C C C C C C C C C C C T C C C C C C
1 chr1_17530774 0 17530774 G G A A G G G G G G G G G G G G G G G G
1 chr1_17534835 0 17534835 G G G G G G A G G G G G G G G G G G G G
1 chr1_17535206 0 17535206 C C C C C C C C C C C C C T C C C C C C
1 chr1_17536293 0 17536293 T T T T T T T T C C C T T T T T T T T T
1 chr1_17538109 0 17538109 T T G G G G T T T T T T T T T T T T T T
1 chr1_17547271 0 17547271 A A A A A A A A A A A A G G A A A A A A
1 chr1_17548390 0 17548390 C C C C C C C C C C C C C T C C C C C C
1 chr1_17549155 0 17549155 A A A G A A A A A A A A A A A A A A A A
1 chr1_17553122 0 17553122 G T T T T T T T T T T T T T T T T T T T
1 chr1_17561503 0 17561503 G G G G G G G G A A A A G G G G G G G G
1 chr1_17566601 0 17566601 T T T T T T T T C C C C T T T T T T T T
1 chr1_17572178 0 17572178 T T T T T T T T T T T T T T G G T T T T
1 chr1_17574428 0 17574428 A A G G G G A A G G G G G G G G G G A A
1 chr1_17574660 0 17574660 A A A A A A A A A A A A A A A A A G A A
1 chr1_17575579 0 17575579 A G A A A A G G A A A A A A A A A A A A
1 chr1_17575782 0 17575782 T T T T T T T T T T T T T T T T C C T T
1 chr1_17584033 0 17584033 T T C T C C T T T T T T T T T T T T T T
1 chr1_17587611 0 17587611 G G G G G G G G A A A A G G G G G G G G
1 chr1_17593548 0 17593548 A A A A A A A A A A A A G G A A A A A A
1 chr1_17594299 0 17594299 A A G G G G G G G G G G G G G G G G G G
1 chr1_17605862 0 17605862 T T G G G G T T G G G G G G G G G G T T
1 chr1_17610647 0 17610647 A A G G G G G G G G G G G G G G G G G G
1 chr1_17613915 0 17613915 C C C C C C C C C C C C C G C C C C C C
1 chr1_17617059 0 17617059 C C C C C C C C T T T T C C C C C C C C
1 chr1_17621678 0 17621678 T T T T T T T T T T T T G G T T T T T T
1 chr1_17626311 0 17626311 T T T T T T T T C C C C T T T T T T T T
1 chr1_17636496 0 17636496 G G C G G G G G G G G G G G G G G G G G
1 chr1_17637183 0 17637183 A A A A A A A A A A A A A A C C A A A A
1 chr1_17640372 0 17640372 G G G G G G A A G G G G G G G G G G G G
1 chr1_17643191 0 17643191 G G G G G G A A G G G G G G G G G G G G
1 chr1_17649905 0 17649905 T T T T T T T T C C C C T T T T T T T T
1 chr1_17651984 0 17651984 A A A A A A A A A A A A A A T T A A A A
1 chr1_17652853 0 17652853 C C C C C C C C C T C C C C C C C C C C
1 chr1_17653538 0 17653538 G G A G G G G G G G G G G G G G G G G G
1 chr1_17678021 0 17678021 C C C T T T C C C C C C C C C C C C C C
1 chr1_17680304 0 17680304 C C C C C C C C C C C C C C T T C C C C
1 chr1_17696195 0 17696195 C C C C C C C C T T T T C C C C C C C C
1 chr1_17698599 0 17698599 G G G G G G G G A A A A G G G G G G G G
1 chr1_17702180 0 17702180 T T T T T T T T C C C C T T T T T T T T
1 chr1_17709577 0 17709577 A A A A A A A A G G G G A A A A A A A A
1 chr1_17709654 0 17709654 G G G G G G G G G G G G G G A A G G G G
1 chr1_17711791 0 17711791 C C C T C C C C C C C C C C C C C C C C
1 chr1_17712471 0 17712471 A A A A A A A A G G G G A A A A A A A A
1 chr1_17714290 0 17714290 C C C C C C C C C T C C C C C C C C C C
1 chr1_17716671 0 17716671 G G G G G G G G A A A A G G G G G G G G
1 chr1_17716833 0 17716833 T T T T T T T T C C C C T T T T T T T T
1 chr1_17716951 0 17716951 A A G G G G A A G G G G G G G G G G A A
1 chr1_17724686 0 17724686 G G G G G G G G G G G G A G G G G G G G
1 chr1_17731971 0 17731971 A A A A A A A A A A A A A G A A A A A A
1 chr1_17736184 0 17736184 A A A A A A A A T T T T A A A A A A A A
1 chr1_17744285 0 17744285 C C C C C C C C C C C C C C T T C C C C
1 chr1_17745527 0 17745527 C C C C C C C C C C C C C T C C C C C C
1 chr1_17746359 0 17746359 C C C T C C C C C C C C C C C C C C C C
1 chr1_17765528 0 17765528 T T T T T T T T C C C C T T T T T T T T
1 chr1_17766347 0 17766347 T T C C T T T T T T T T T T T T T T T T
1 chr1_17770489 0 17770489 G G G G G G G G A A A A G G G G G G G G
1 chr1_17772670 0 17772670 C C C C C C C C C C C C C C C C T T C C
1 chr1_17777918 0 17777918 A T A A A A A A A A A A A A A A A A A A
1 chr1_17786776 0 17786776 G G A G G G G G G G G G G G G G G G G G
1 chr1_17801125 0 17801125 T T T T T T T T C C C C T T T T T T T T
1 chr1_17809081 0 17809081 C C C C C C C C C C C C C C C C A A C C
1 chr1_17810049 0 17810049 G G G G G G G G G G C G G G G G G G G G
1 chr1_17810842 0 17810842 C C C C T T C C C C C C C C C C C C C C
1 chr1_17812746 0 17812746 G G G G G G G G G G G G G G G G A A G G
1 chr1_17814679 0 17814679 A A A A A A A A C C A C A A A A A A A A
1 chr1_17815686 0 17815686 G G G G G G G G G G G G G G G G A A G G
1 chr1_17820607 0 17820607 G G G G G G G G G G G G G G G G C C G G
1 chr1_17822415 0 17822415 T T T T C C T T C C C C C C T T T T T T
1 chr1_17826178 0 17826178 C C C C T T C C C C C C C C C C C C C C
1 chr1_17826778 0 17826778 C C C C C C C C C C C C T T C C C C C C
1 chr1_17829923 0 17829923 A A A A A A A A A A A A A A A A G G A A
1 chr1_17833150 0 17833150 G G G G G G G G G G T T G G G G G G G G
1 chr1_17840251 0 17840251 C C C C C C C C C C C C C C T T C C C C
1 chr1_17846547 0 17846547 C C C C T T C C T T T T C C C C C C C C
1 chr1_17851854 0 17851854 C C C C C C C C C C C C C C C T C C C C
1 chr1_17866414 0 17866414 C C C C C C C C C C C C C C A C C C C C
1 chr1_17866460 0 17866460 T T T T T T T T T T T T C T T T T T T T
1 chr1_17872140 0 17872140 G G G G G G G G A A A A G G G G G G G G
1 chr1_17878820 0 17878820 C C C C C C C C C C C C C C C T C C C C
1 chr1_17905933 0 17905933 T T T T G G T T T T T T T T T T T T T T
1 chr1_17910718 0 17910718 C C C C C C C C C C C C C C C C C T C C
1 chr1_17911489 0 17911489 C C T T C C C C C C C C C C C C C C C C
1 chr1_17927090 0 17927090 G G G G G G A G G G G G G G A A G G G G
1 chr1_17940443 0 17940443 T T T T T T T T T T T T G G G G T T T T
1 chr1_17983033 0 17983033 C C C C C C C C C C C C C C C C C T C C
1 chr1_17986822 0 17986822 A A A A A A A A A A A A A A A A A G A A
1 chr1_17997753 0 17997753 C C C C C C C C T T T T C C C C C C C C
1 chr1_17998214 0 17998214 A A A A A A A A A A A A G G G G G G A A
1 chr1_17998649 0 17998649 C C C C C C C C C C C T C C C C C C C C
1 chr1_17998662 0 17998662 A A A A A A A A A A A A A A T T A A A A
1 chr1_18002255 0 18002255 G G G G G G G G G G A G G G G G G G G G
1 chr1_18005517 0 18005517 A A A A A A C C A A A A A A A A A A A A
1 chr1_18006246 0 18006246 C C C C C C C C C C C C C C T T C C C C
1 chr1_18009372 0 18009372 T T T T T T T T T T T T G T T T T T T T
1 chr1_18010463 0 18010463 C C C C C C C C C T C C C C C C C C C C
1 chr1_18013067 0 18013067 T T T T T T T T T T T T T T T T C C T T
1 chr1_18013163 0 18013163 C C C C C C C C C C C C C C C C T T C C
1 chr1_18014519 0 18014519 C C C C C C C C T T T T C C C C C C C C
1 chr1_18019302 0 18019302 T T T T T T T T A A A A T T T T T T T T
1 chr1_18028102 0 18028102 C C C C C C C C C C C C C C C T T T C C
1 chr1_18035856 0 18035856 C C C C C C C C T T T T C C C C C C C C
1 chr1_18038283 0 18038283 C T T T T T T T T T T T T T T T T T T T
1 chr1_18040826 0 18040826 G G A G G G G G A A A A A A A A A A G G
1 chr1_18041923 0 18041923 A G G G G G G G G G G G G G G G G G G G
1 chr1_18049064 0 18049064 G G G G G G G G G G G G A G G G G G G G
1 chr1_18050179 0 18050179 G G A G G G G G G G G G G G G G G G G G
1 chr1_18051659 0 18051659 A A A C A A A A A A A A A A A A A A A A
1 chr1_18055689 0 18055689 T T C T C C T T T T T T T T T T T T T T
1 chr1_18056120 0 18056120 T T T T T T T T T T T T T T C C T T T T
1 chr1_18058731 0 18058731 G G G G G G G G A A A A G G G G G G G G
1 chr1_18060532 0 18060532 C C C C C C C C C C C C C C C C C T C C
1 chr1_18065187 0 18065187 C C C C C C C C C C C C C T C C C C C C
1 chr1_18071634 0 18071634 A A G G A A A A A A A A A A A A A A A A
1 chr1_18073332 0 18073332 A A A A A A A A A A A A A A A A G G A A
1 chr1_18084957 0 18084957 A A T T A A A A A A A A A A A A A A A A
1 chr1_18085651 0 18085651 C C C C C C C C C C C C T T C C C C C C
1 chr1_18087316 0 18087316 C C T T C C C C C C C C C C C C C C C C
1 chr1_18087571 0 18087571 G G G G C C G G G G G G G G G G G G G G
1 chr1_18088756 0 18088756 A A A A A A A A G G G G A A A A A A A A
1 chr1_18090504 0 18090504 A A A A A A A A A G A A A A A A A A A A
1 chr1_18091872 0 18091872 G G G G G G G G G G A G G G G G G G G G
1 chr1_18097674 0 18097674 A A A A A A A A G G G G A A A A A A A A
1 chr1_18113406 0 18113406 T T T T T T T T T T T T T T T T C C T T
1 chr1_18113903 0 18113903 T T T T T T T T T T T T C T T T T T T T
1 chr1_18127397 0 18127397 G G G G G G G G A A A A G G G G G G G G
1 chr1_18130079 0 18130079 G G G G G G G G A A A A A G G G A A G G
1 chr1_18135258 0 18135258 A A A A A A G G A A A A A A A A A A A A
1 chr1_18135686 0 18135686 C T C C C C C C C C C C C C C C C C T T
1 chr1_18137331 0 18137331 C C C C C C C C T T T T C C C C C C C C
1 chr1_18137979 0 18137979 A A A A A A A A A A A A A A A G A A A A
1 chr1_18145709 0 18145709 G T G G G G G G G G G G G G G G G G G G
1 chr1_18153312 0 18153312 C C C C C C C C C C C C C C T T C C C C
1 chr1_18155057 0 18155057 T T T T T T T T G G G G T T T T T T T T
1 chr1_18160932 0 18160932 G G G G G G G G A A A A G G G G G G G G
1 chr1_18169931 0 18169931 C C C C C C C C C C C C C T C C C C C C
1 chr1_18174042 0 18174042 G G G G G G G G C C C C G G G G G G G G
1 chr1_18180095 0 18180095 G G G G G G G G A A A A G G G G G G G G
1 chr1_18180284 0 18180284 A A C C A A A A C C C C A A A A A A A A
1 chr1_18187428 0 18187428 G G G G G G G G G G G G C G G G G G G G
1 chr1_18188574 0 18188574 C T C C C C C T C C C C C C C C C C C C
1 chr1_18188603 0 18188603 T T T T T T T T T T T T G T T T T T T T
1 chr1_18194096 0 18194096 T T C C T T T T T T T T T T T T T T T T
1 chr1_18196956 0 18196956 G G G G G G A G G G G G G G G G G G G G
1 chr1_18197968 0 18197968 A A A A A A A A G G G G A A A A A A A A
1 chr1_18203992 0 18203992 T T T T C C T T T T T T T T T T T T T T
1 chr1_18208424 0 18208424 A A A A A A A A A A A A A G A A A A A A
1 chr1_18209956 0 18209956 A A A A A A A A G G G G G G G G A A A A
1 chr1_18215068 0 18215068 C C C C C C C C T T T T C C C C C C C C
1 chr1_18219505 0 18219505 C C C C C C C C A C C C C C C C C C C C
1 chr1_18223298 0 18223298 A A A A A A A A A A A A A A A T A A A A
1 chr1_18224172 0 18224172 C C C C C C C C A A A A C C C C C C C C
1 chr1_18226700 0 18226700 C C C C C C C C C C C C C G C C C C C C
1 chr1_18227639 0 18227639 A A A A A A A A A A A A A A A A G G A A
1 chr1_18228727 0 18228727 G G A A A A G G G G G G G G G G G G G G
1 chr1_18231589 0 18231589 A A A A A A A A A G A A A A A A A A A A
1 chr1_18237893 0 18237893 G G G G G G G G G G G G G G G G A A G G
1 chr1_18242420 0 18242420 G G G G G G A G G G G G G G G G G G G G
1 chr1_18250330 0 18250330 C C C C C C C C A A A A C C C C C C C C
1 chr1_18254405 0 18254405 C C C C C C C C C C C C C T C C C C C C
1 chr1_18259567 0 18259567 T T T T C C T T T T T T T T T T T T T T
1 chr1_18262234 0 18262234 A A C C C C A C C C C C C C C C C C C C
1 chr1_18266924 0 18266924 T T T T T T T T C C C C T T T T T T T T
1 chr1_18267743 0 18267743 A A A A A A A C A A A A A A A A A A A A
1 chr1_18269901 0 18269901 T T T T T T T T C C C C T T C C T T T T
1 chr1_18274213 0 18274213 T T T T T T T T A T T T T T T T T T T T
1 chr1_18285351 0 18285351 C C C C C C C C C C C C C T C C C C C C
1 chr1_18286012 0 18286012 A A A A A A A A G G G G A A A A A A A A
1 chr1_18293921 0 18293921 G G G G G G G G G G G G A G G G G G G G
1 chr1_18301648 0 18301648 G G G G G G G G A A A A G G G G G G G G
1 chr1_18311344 0 18311344 C C C C C C C C G G G G C C C C C C C C
1 chr1_18312268 0 18312268 A A A A A A A A A A A A A A A A T T A A
1 chr1_18318530 0 18318530 A A A A A A A A A A A A C C A A A A A A
1 chr1_18322010 0 18322010 G G G G G G G G G G G G G G G G A A G G
1 chr1_18322378 0 18322378 T T T T T T A T T T T T T T T T T T T T
1 chr1_18326716 0 18326716 C C C C C C C C C C C C C C C C A A C C
1 chr1_18326798 0 18326798 C C C T C C C C C C C C C C C C C C C C
1 chr1_18331445 0 18331445 G G G G G G G G G G G G G T G G G G G G
1 chr1_18338019 0 18338019 T T T T T T T T C T T T T T T T T T T T
1 chr1_18346173 0 18346173 T T T T T T T T C C C C T T T T T T T T
1 chr1_18358217 0 18358217 T T T T C C T T T T T T T T T T T T T T
1 chr1_18360800 0 18360800 G G G G G G G G C C C C G G G G G G G G
1 chr1_18367419 0 18367419 C C T T T T C C C C C C C C C C C C C C
1 chr1_18368256 0 18368256 A G A A A A A A A A A A A A A A A A A A
1 chr1_18372138 0 18372138 G G G G G G A G G G G G G G G G G G G G
1 chr1_18373004 0 18373004 G G G G G G G G G G G G G G G G A A G G
1 chr1_18375481 0 18375481 C C C C C C A A C C C C C C C C C C C C
1 chr1_18383284 0 18383284 G G G G G G G G G G G G C C G G G G G G
1 chr1_18389285 0 18389285 C C T T T T C C T T T T T T T T T T C C
1 chr1_18389934 0 18389934 C G G G G G G G G G G G G G G G G G G G
1 chr1_18390272 0 18390272 T T T T T T T T C C C C T T T T T T T T
1 chr1_18391236 0 18391236 A A A A A A A A A A A A A G A A A A A A
1 chr1_18392728 0 18392728 C C C C C C C C T T T T C C C C C C C C
1 chr1_18394936 0 18394936 T T T T T T T T T T T T T T C C T T T T
1 chr1_18395003 0 18395003 C C C C C C C C C C C C C T C C C C C C
1 chr1_18396406 0 18396406 G G G G G G G G A G A G G G G G G G G G
1 chr1_18411788 0 18411788 A A G G G G A A A A A A A A A A A A A A
1 chr1_18421922 0 18421922 C C C C C C C C C C C C C C C G C C C C
1 chr1_18433320 0 18433320 C C C C C C C C T T T T C C C C C C C C
1 chr1_18438809 0 18438809 C C C C C C C C T T T T C C C C C C C C
1 chr1_18439755 0 18439755 C T T T T T T T T T T T T T T T T T T T
1 chr1_18440517 0 18440517 T T C C C C T T C C C C C C C C C C T T
1 chr1_18443226 0 18443226 C C C C C C C C T T T T C C C C C C C C
1 chr1_18443901 0 18443901 C C T T C C C C C C C C C C C C C C C C
1 chr1_18446374 0 18446374 C C C C T T C C C C C C C C C C C C C C
1 chr1_18452617 0 18452617 G G T T G G G G G G G G G G G G G G G G
1 chr1_18455201 0 18455201 T T T T T T T T T T T T T T T T A T T T
1 chr1_18459155 0 18459155 T T T T T T T T C C C C T T T T T T T T
1 chr1_18461084 0 18461084 C C T T C C C C C C C C C C C C C C C C
1 chr1_18469207 0 18469207 T T T T T T T T T T T T G T T T T T T T
1 chr1_18469636 0 18469636 T T T T T T T T C C C C T T T T T T T T
1 chr1_18474820 0 18474820 A A A A A A A A G G G G A A A A A A A A
1 chr1_18474910 0 18474910 C C C C C C T T C C C C C C C C C C C C
1 chr1_18477567 0 18477567 A A A A A A A A G G G G A A A A A A A A
1 chr1_18478973 0 18478973 G G G G G G A A G G G G G G G G G G G G
1 chr1_18482738 0 18482738 G G G G G G G G G G G G A G G G G G G G
1 chr1_18487419 0 18487419 C C C C C C C C C G C C C C C C C C C C
1 chr1_18489252 0 18489252 T T T T T T T T C T T T T T T T T T T T
1 chr1_18491615 0 18491615 T T T T T T T T T T T T T T T T G G T T
1 chr1_18491898 0 18491898 C C C C G G C C C C C C C C C C C C C C
1 chr1_18496259 0 18496259 C C C C T T C C C C C C C C C C C C C C
1 chr1_18496542 0 18496542 G G G G G G G G G G G G A G G G G G G G
1 chr1_18496626 0 18496626 G G G G C C G G G G G G G G G G G G G G
1 chr1_18500090 0 18500090 A A A A A A A A A A A A A C A A A A A A
1 chr1_18500098 0 18500098 G G G G A A G G G G G G G G G G G G G G
1 chr1_18510796 0 18510796 G G G G G G G G G G G G G G G G A A G G
1 chr1_18511967 0 18511967 T T C C T T T T T T T T T T T T T T T T
1 chr1_18516037 0 18516037 C C T T C C C C C C C C C C C C C C C C
1 chr1_18519328 0 18519328 C C C C C C C C G G G G C C C C C C C C
1 chr1_18520672 0 18520672 T T T T T T T T C C C C T T T T T T T T
1 chr1_18521645 0 18521645 A A G G A A A A G G G G G G G G G G A A
1 chr1_18522051 0 18522051 T T T T T T T T C C C C T T T T T T T T
1 chr1_18523355 0 18523355 C C C T C C C C C C C C C C C C C C C C
1 chr1_18528994 0 18528994 G G G G G G G G G G G G A G G G G G G G
1 chr1_18530625 0 18530625 G G G G G G G G G T G G G G G G G G G G
1 chr1_18537149 0 18537149 G T G G G G G G G G G G G G G G G G G G
1 chr1_18539765 0 18539765 G G A A G G G G G G A G G G G G G G G G
1 chr1_18543510 0 18543510 T T T T T T T T G G G G T T T T T T T T
1 chr1_18544027 0 18544027 C C T T C C C C C C C C C C C C C C C C
1 chr1_18544504 0 18544504 G G G G G G G G G G G G A A G G A A G G
1 chr1_18547289 0 18547289 C C C C C C C C T T T T C C C C C C C C
1 chr1_18548371 0 18548371 C C C C C C C C C C C C T T C C C C C C
1 chr1_18551940 0 18551940 C C C C C C C C T T T T C C C C C C C C
1 chr1_18553470 0 18553470 T T T T T T T T C C C C T T T T T T T T
1 chr1_18556980 0 18556980 C C C C C C C C T T T T C C C C C C C C
1 chr1_18561282 0 18561282 T T T T T T T T G G G G T T T T T T T T
1 chr1_18564252 0 18564252 C C C C C C C C C C A C C C C C C C C C
1 chr1_18584285 0 18584285 T T T T T T T T T T T T T T T T A T T T
1 chr1_18585365 0 18585365 G G A G G G G G G G G G G G G G G G G G
1 chr1_18586127 0 18586127 C C C C C C C C C C C C C T C C C C C C
1 chr1_18587251 0 18587251 T T T T T T T T C C C C T T T T T T T T
1 chr1_18594151 0 18594151 T T T T T T T T T T T T T T T T C T T T
1 chr1_18596496 0 18596496 G G G G G G G G G G G G G G A A G G G G
1 chr1_18599941 0 18599941 G G A G G G G G G G G G G G G G G G G G
1 chr1_18603187 0 18603187 C C C C C C C C C C C C C C T T C C C C
1 chr1_18605203 0 18605203 T T T T T T T T G G G G T T T T T T T T
1 chr1_18611587 0 18611587 C C C C C C C C T T T T C C C C C C C C
1 chr1_18612166 0 18612166 G G G G G G G G G G G G G G A G G G G G
1 chr1_18616355 0 18616355 C C C C T T C C C C C C C C C C C C C C
1 chr1_18621354 0 18621354 C C C G G G C C C C C C C C C C C C C C
1 chr1_18625747 0 18625747 G G G G G G G G G G G G G G A A G G G G
1 chr1_18626061 0 18626061 T T C T T T T T T T T T T T T T T T T T
1 chr1_18627707 0 18627707 G G G G G G G G A G G G G G G G G G G G
1 chr1_18639729 0 18639729 A G G G G G G G G G G G G G G G G G G G
1 chr1_18641532 0 18641532 C C C C C C C C C C C C C C T T C C C C
1 chr1_18645516 0 18645516 C C C T C C C C C C C C C C C C C C C C
1 chr1_18646200 0 18646200 T T T T T T T T C C C C T T T T T T T T
1 chr1_18647050 0 18647050 G G G G G G G G C G G G G G G G G G G G
1 chr1_18655912 0 18655912 G G G G G G G G G G G G A A A A A A G G
1 chr1_18659640 0 18659640 G G G G G G G G G G G G A A G G G G G G
1 chr1_18661097 0 18661097 T T T T T T T T C T T T T T T T T T T T
1 chr1_18669153 0 18669153 C C C C T T C C C C C C C C C C C C C C
1 chr1_18669681 0 18669681 C C C C C C C C A C C C C C C C C C C C
1 chr1_18672655 0 18672655 T T T T T T T T T T T T T T T T C T T T
1 chr1_18672810 0 18672810 A C C C C C C C C C C C C C C C C C C C
1 chr1_18673561 0 18673561 C C C C C C C C C T C C C C C C C C C C
1 chr1_18676578 0 18676578 A A A A A A A A A A C C A A A A A A A A
1 chr1_18679117 0 18679117 G G G G G G G G G G G G A G G G G G G G
1 chr1_18691343 0 18691343 A A A G G G A A A A A A A A A A A A A A
1 chr1_18692770 0 18692770 G G G G G G G G G G G G A G G G G G G G
1 chr1_18693017 0 18693017 C C C C C C C C C C C C C C C T C C C C
1 chr1_18694822 0 18694822 A A G G G G A A G G G G G G G G G G A A
1 chr1_18695033 0 18695033 G G G G G G G G G G A G G G G G G G G G
1 chr1_18695646 0 18695646 C C C C T T C C C C C C T T C C T T C C
1 chr1_18699134 0 18699134 G G T T G G G G G G G G G G G G G G G G
1 chr1_18709398 0 18709398 T T T T T T T T G G G G T T T T T T T T
1 chr1_18709730 0 18709730 T T T T T T T T T T T T T T T T C C T T
1 chr1_18731217 0 18731217 A A A A A A A A G G G G A A A A A A A A
1 chr1_18748097 0 18748097 A A A A C C A A A A A A A A A A A A A A
1 chr1_18751024 0 18751024 T T T T T T T T C C C C T T T T T T T T
1 chr1_18755699 0 18755699 C C A A A A C C C C C C C C C C C C C C
1 chr1_18779183 0 18779183 G G G G G G G G G G G G G G G G T T G G
1 chr1_18788882 0 18788882 G G G G G G G G G G A G G G G G G G G G
1 chr1_18789395 0 18789395 T T T T T T T T A A A A T T T T T T T T
1 chr1_18795942 0 18795942 G G G G G G G G G G G G G G A A G G G G
1 chr1_18796507 0 18796507 A A A A A A A A A A A A A A A A G G A A
1 chr1_18800061 0 18800061 T T C C C C T T C C C C C C C C C C T T
1 chr1_18804417 0 18804417 G G G G G G G G G G G G G G T T G G G G
1 chr1_18813395 0 18813395 C C C C C C C C C C C C C C T T C C C C
1 chr1_18822750 0 18822750 G G A A G G G G G G G G G G G G G G G G
1 chr1_18834368 0 18834368 C C T T C C C C C C C C C C C C C C C C
1 chr1_18834444 0 18834444 C C C C C C C C C C C C C C C C A A C C
1 chr1_18836248 0 18836248 G G A A G G G G G G G G G G G G G G G G
1 chr1_18837621 0 18837621 A A A A G G A G A A A A A A A A A A A A
1 chr1_18841880 0 18841880 T T T T T T T T C T T T T T T T T T T T
1 chr1_18846308 0 18846308 G G G G G G A G G G G G G G G G G G G G
1 chr1_18857315 0 18857315 G G G G G G G G C C C C G G G G G G G G
1 chr1_18858454 0 18858454 A A A A A A A A A A A A A G A A A A A A
1 chr1_18864075 0 18864075 C C C C C C C G C C C C C C C C C C C C
1 chr1_18867362 0 18867362 C C C C C C C C C C C C C C A A C C C C
1 chr1_18877905 0 18877905 C C C C C C C C C C C C C C C C T T C C
1 chr1_18882367 0 18882367 T T T T G G T T T T T T T T T T T T T T
1 chr1_18901155 0 18901155 C C C C A A C C C C C C C C C C C C C C
1 chr1_18902893 0 18902893 A A A A A A A A A A A A A A G G A A A A
1 chr1_18905893 0 18905893 T T T T T T T T T T T T T T A A T T T T
1 chr1_18911901 0 18911901 A A A A A A A A A A A A A A A A C C A A
1 chr1_18917564 0 18917564 C T C C C C C C C C C C C C C C C C T T
1 chr1_18926618 0 18926618 T T T T T T T T C C C C T T T T T T T T
1 chr1_18935156 0 18935156 G G G G G G G G G G G G C G G G G G G G
1 chr1_18938088 0 18938088 C C C C G G C C C C C C C C C C C C C C
1 chr1_18939101 0 18939101 A A A A A A A A A A A A G G A A A A A A
1 chr1_18949960 0 18949960 A A A A A A A A G G G G A A A A A A A A
1 chr1_18956130 0 18956130 T T T T T T G T T T T T T T T T T T T T
1 chr1_18956186 0 18956186 A A G G A A A A A A A A A A A A A A A A
1 chr1_18958256 0 18958256 C C C C C C C C C C C C C C C G C C C C
1 chr1_18958979 0 18958979 G G G G G G G G G G G G G G G G T T G G
1 chr1_18958997 0 18958997 G G G G G G G G A A A A G G G G G G G G
1 chr1_18959679 0 18959679 T T T T A A T T T T T T T T T T T T T T
1 chr1_18963148 0 18963148 T T T T T T T T T T T T G T T T T T T T
1 chr1_18968797 0 18968797 T T C C C C T T C C C C C C C C C C T T
1 chr1_18970735 0 18970735 T T T T T T T T T T T T C T T T T T T T
1 chr1_18979069 0 18979069 A A A A A A A A G G G G A A A A A A A A
1 chr1_18991099 0 18991099 A A A A A A A A A A A A A A A C A A A A
1 chr1_18992927 0 18992927 C C C C T T C C C C C C C C C C C C C C
1 chr1_19003077 0 19003077 A A A A A A A A C C C C A A A A A A A A
1 chr1_19008466 0 19008466 T T T T T T T T C C C C T T T T T T T T
1 chr1_19009106 0 19009106 T T C C C C T T C C C C C C C C C C T T
1 chr1_19037743 0 19037743 T T T T T T T T T T T T T T T T A A T T
1 chr1_19039532 0 19039532 G G A A A A A A A A A A A A A A A A A A
1 chr1_19040228 0 19040228 C C C C C C C C C C C C C T C C C C C C
1 chr1_19045427 0 19045427 T T T T T T T T C C C C T T T T T T T T
1 chr1_19047590 0 19047590 C C C C C C C C C C C C A A A A A A C C
1 chr1_19053892 0 19053892 T T T T T T T T C C C C T T T T T T T T
1 chr1_19054329 0 19054329 G G G G G G G G A A A A G G G G G G G G
1 chr1_19061991 0 19061991 G G C C C C G G C C C C C C C C C C G G
1 chr1_19064030 0 19064030 A A A A A A A A A A A G A A A A A A A A
1 chr1_19071123 0 19071123 T T T T T T T T G G G G T T T T T T T T
1 chr1_19074191 0 19074191 C C C C C C C C C C C C C C T T C C C C
1 chr1_19074634 0 19074634 A A A A A A A A A G A A A A A A A A A A
1 chr1_19081620 0 19081620 A C A A A A A A A A A A A A A A A A A A
1 chr1_19095470 0 19095470 A A A A A A A A A A A A G G A A A A A A
1 chr1_19096453 0 19096453 G G A G A A G G G G G G G G G G G G G G
1 chr1_19100018 0 19100018 T T T T T T T T T T T T A A T T T T T T
1 chr1_19105840 0 19105840 C C C C C C C C C T C C C C C C C C C C
1 chr1_19108270 0 19108270 A A A A A A A A A A A A A A A A C C A A
1 chr1_19112511 0 19112511 G G G G A A G G G G G G G G G G G G G G
1 chr1_19113325 0 19113325 T T T T T T T T C C C T T T T T T T T T
1 chr1_19119271 0 19119271 T T C C C C T T C C C C C C C C C C T T
1 chr1_19119420 0 19119420 C C C C C C C C T T T T C C C C C C C C
1 chr1_19126466 0 19126466 A A A A A A A A A A A A A A A G A A A A
1 chr1_19143405 0 19143405 T T T T T T T T A A A A T T T T T T T T
1 chr1_19143964 0 19143964 C T C T C C C C T T T T T T T T T T T T
1 chr1_19144185 0 19144185 A G A A A A A A G G G G A A A A G G G G
1 chr1_19144746 0 19144746 A A A A A A G G A A A A A A A A G G A A
1 chr1_19152386 0 19152386 T T T T T T T T T T T T T T C T T T T T
1 chr1_19158962 0 19158962 C C C C C C C C T T T T C C C C C C C C
1 chr1_19160608 0 19160608 T T T T T T T T T T T T T T C C T T T T
1 chr1_19163238 0 19163238 C C C C C C C C C C C C C C G G C C C C
1 chr1_19186078 0 19186078 G G G G G G G G A A A A G G G G G G G G
1 chr1_19192568 0 19192568 A A A A A A A A A A A A A A G G A A A A
1 chr1_19196766 0 19196766 A A A A A A A A A A A A G G A A A A A A
1 chr1_19205992 0 19205992 A A A A A A A A G G G G A A A A A A A A
1 chr1_19210563 0 19210563 G G G G G G G G G G G G G G G G A A G G
1 chr1_19211877 0 19211877 C C C C C C C C C C C C C C C T C C C C
1 chr1_19215054 0 19215054 C C C C C C C C A C C C C C C C C C C C
1 chr1_19215371 0 19215371 G G G G G G G G G G G G A A G G G G G G
1 chr1_19219853 0 19219853 G G G T T T G G G G G G G G G G G G G G
1 chr1_19221542 0 19221542 A A A A A A A A A G A G A A A A A A A A
1 chr1_19222476 0 19222476 G G G G G G G G G G G G G G G G A A G G
1 chr1_19222748 0 19222748 C C C C C C C C C C C C C T C C C C C C
1 chr1_19229591 0 19229591 T T T T T T T T T T T T A A T T T T T T
1 chr1_19232123 0 19232123 G G G G G G G G G G G G A A G G G G G G
1 chr1_19237248 0 19237248 C C C C C C C C C C C C C C G G C C C C
1 chr1_19248322 0 19248322 G G G G G G G G A A A A G G G G G G G G
1 chr1_19251186 0 19251186 C C C G G G C C C C C C C C C C C C C C
1 chr1_19260569 0 19260569 C C C C C C C C G G G G C C C C C C C C
1 chr1_19265611 0 19265611 G G G G G G G G T T T T G G G G G G G G
1 chr1_19281848 0 19281848 C C C T C C C C C C C C C C C C C C C C
1 chr1_19295405 0 19295405 C C C C C C C C C C C C C T C C C C C C
1 chr1_19295521 0 19295521 T T T T T T T T G T G T T T T T T T T T
1 chr1_19299138 0 19299138 C C C C C C C C C C C C A C C C C C C C
1 chr1_19300459 0 19300459 C C C C C C C C C C C C C T C C C C C C
1 chr1_19301382 0 19301382 G G A G G G G G G G G G G G G G G G G G
1 chr1_19306498 0 19306498 A A A A A A A A G G G G A A A A A A A A
1 chr1_19308762 0 19308762 G G G G G G G G G G G G G G G G G T G G
1 chr1_19313694 0 19313694 G G A A A A A A A A A A A A A A A A G G
1 chr1_19314093 0 19314093 T T T T T T T T T T T T C T T T T T T T
1 chr1_19315539 0 19315539 T T T T T T C T T T T T T T T T T T T T
1 chr1_19327274 0 19327274 A A A A A A A A A A A A A A A A G G A A
1 chr1_19330233 0 19330233 C C C C C C C C C C C C G G C C C C C C
1 chr1_19332773 0 19332773 T T T T T T T T T T T T G G G G G G T T
1 chr1_19332880 0 19332880 G G G G G G A G G G G G G G G G G G G G
1 chr1_19334941 0 19334941 C C T T C C C C C C C C C C C C C C C C
1 chr1_19338548 0 19338548 G G G G G G A A G G G G G G G G G G G G
1 chr1_19342245 0 19342245 C C C C C C C C C T C T C C C C C C C C
1 chr1_19345508 0 19345508 G G G G G G G G G G G G G G A G G G G G
1 chr1_19348265 0 19348265 G G G G G G G G G G G G G G G G A G G G
1 chr1_19357419 0 19357419 A A A A A A A A G G G G A A A A A A A A
1 chr1_19357681 0 19357681 G G G G G G G G C C C C G G G G G G G G
1 chr1_19363102 0 19363102 G G G G G G G G C C C C G G G G G G G G
1 chr1_19365331 0 19365331 T T T T T T T T T T T T T T C C T T T T
1 chr1_19384080 0 19384080 T T C C C C T T C C C C C C C C C C T T
1 chr1_19385382 0 19385382 A A A A A A A A C C C C A A A A A A A A
1 chr1_19387507 0 19387507 C C T T C C C C C C C C C C C C C C C C
1 chr1_19387521 0 19387521 G G G G G G G G A A A A G G G G G G G G
1 chr1_19388764 0 19388764 A A A A A A A A T T T T A A A A A A A A
1 chr1_19389142 0 19389142 C C C C C C C C C C C C C G C C C C C C
1 chr1_19390311 0 19390311 A A A A A A A A A A A A A G A A A A A A
1 chr1_19390857 0 19390857 A A A A A A G G A A A A A A A A A A A A
1 chr1_19396017 0 19396017 G G G G T T G G G G G G G G G G G G G G
1 chr1_19399106 0 19399106 A A A A A A A A C C A C A A A A A A A A
1 chr1_19405341 0 19405341 T T T T T T T T C C C C T T T T T T T T
1 chr1_19406529 0 19406529 G G G G G G G G G G C G G G G G G G G G
1 chr1_19414407 0 19414407 A A A A A A A A C C A C A A A A A A A A
1 chr1_19415958 0 19415958 G G G G G G G G G G G G A G G G G G G G
1 chr1_19419628 0 19419628 G G G G T T G G G G G G G G G G G G G G
1 chr1_19419883 0 19419883 C C C C C C C T C C C C C C C C T T C C
1 chr1_19420365 0 19420365 G G A A A A G G A A A A A A A A A A G G
1 chr1_19429440 0 19429440 C C C C C C C T C C C C C C C C C C C C
1 chr1_19430668 0 19430668 C C C C C C C C C C C C T T T T T T C C
1 chr1_19432852 0 19432852 G G A A A A G G A A A A A A A A A A G G
1 chr1_19438662 0 19438662 T T T T T T T T C C C C T T T T T T T T
1 chr1_19458388 0 19458388 G G C G G G G G G G G G G G G G G G G G
1 chr1_19461081 0 19461081 C C C C C C C C T T T T C C C C C C C C
1 chr1_19471059 0 19471059 G G A A A A G G A A A A A A A A A A G G
1 chr1_19481895 0 19481895 A A A G A A A A G G G G A A A A A A A A
1 chr1_19482449 0 19482449 T T T T G G T T T T T T T T T T T T T T
1 chr1_19490762 0 19490762 G G G G G G G G G G G G G G G T G G G G
1 chr1_19491261 0 19491261 C C C C C C C C T T T T C C C C C C C C
1 chr1_19491865 0 19491865 T T T T T T T T C C C C T T T T T T T T
1 chr1_19493211 0 19493211 A A A A A A A A G G G G A A A A A A A A
1 chr1_19494741 0 19494741 G G A A A A G G G G G G G G G G G G G G
1 chr1_19503483 0 19503483 A G A A A A A G A A A A A A A A A A G G
1 chr1_19504328 0 19504328 A A A A A A A A A A A A A T A A A A A A
1 chr1_19506457 0 19506457 T T T T T T T T A A A A T T T T T T T T
1 chr1_19508960 0 19508960 T T T T C C T T T T T T T T T T T T T T
1 chr1_19511174 0 19511174 A A A A A A A A G G A G A A A A A A A A
1 chr1_19523088 0 19523088 A A G G G G A A A A A A G G G G G G A A
1 chr1_19524589 0 19524589 A A A A A A A A C C A C A A A A A A A A
1 chr1_19524823 0 19524823 G G G G G G A A G G G G G G G G G G G G
1 chr1_19528147 0 19528147 A A G G G G A A G G G G A G G G G G A A
1 chr1_19529807 0 19529807 T T G G G G G G G G G G G G G G G G T T
1 chr1_19529975 0 19529975 G G G G G G G G G G G G G G G G C C G G
1 chr1_19530583 0 19530583 G G T T T T G G G G G G G G G G G G G G
1 chr1_19539959 0 19539959 C C C C C C C C C G C C C C C C C C C C
1 chr1_19541796 0 19541796 A A A A A A A A G G G G A A A A A A A A
1 chr1_19546899 0 19546899 A A A A A A A A A A A A A C A A A A A A
1 chr1_19555337 0 19555337 G G G G G G G G A A A A G G G G G G G G
1 chr1_19560803 0 19560803 C C C C C C C C C C C C C C T T C C C C
1 chr1_19573699 0 19573699 G G G G G G G G G T G G G G G G G G G G
1 chr1_19576172 0 19576172 C C C C C C C C G G G G C C C C C C C C
1 chr1_19577258 0 19577258 C C C C C C C C A A C C C C C C C C C C
1 chr1_19579202 0 19579202 C C C C C C C C C C C C C T C C C C C C
1 chr1_19594310 0 19594310 A A A A A A A A G G G G A A A A A A A A
1 chr1_19594961 0 19594961 G G G G G G G G G G G G G G A A G G G G
1 chr1_19596044 0 19596044 C C C C T T C C C C C C C C C C C C C C
1 chr1_19601300 0 19601300 A A A A A A A A A A A A A A A G A A A A
1 chr1_19601409 0 19601409 A A A A G G A A A A A A A A A A A A A A
1 chr1_19602914 0 19602914 C C T T C C C C T T T T C C C C C C C C
1 chr1_19603464 0 19603464 A A T T A A A A A A A A A A A A A A A A
1 chr1_19607154 0 19607154 A A C C A A A A A A A A C C A A A A A A
1 chr1_19607837 0 19607837 G G A A A A G G A A A A A A A A A A G G
1 chr1_19607991 0 19607991 T T T T T T T T T T T T C T T T T T T T
1 chr1_19610871 0 19610871 G G G G G G G G G G C G G G G G G G G G
1 chr1_19613787 0 19613787 T T T T T T T T T T T T T T C C T T T T
1 chr1_19627014 0 19627014 G G G G G G G G A A A A G G G G G G G G
1 chr1_19629031 0 19629031 G G T T T T G T T T T T T T T T T T G G
1 chr1_19631020 0 19631020 T T T T T T T T C C C C C T T T T T T T
1 chr1_19632713 0 19632713 C C C C C C C C C C C C C T C C C C C C
1 chr1_19639115 0 19639115 C C C C C C C C T T T T C C C C C C C C
1 chr1_19640031 0 19640031 G G G G T T G G G G G G G G G G G G G G
1 chr1_19641659 0 19641659 C C C C C C C T C C C C C C C C C C C C
1 chr1_19659985 0 19659985 G G T T T T G G T T T T T T T T T T G G
1 chr1_19669307 0 19669307 A A A A A A A A G G G G A A A A A A A A
1 chr1_19671560 0 19671560 C C C C C C C C C C C C C C C T C C C C
1 chr1_19673692 0 19673692 T T C C T T T T T T T T T T T T T T T T
1 chr1_19674281 0 19674281 C C C C C C C C G G G G C C C C C C C C
1 chr1_19676311 0 19676311 C C C C C C C C C C C C C C C C T T C C
1 chr1_19678015 0 19678015 T T G T T T T T T T T T T T T T T T T T
1 chr1_19681957 0 19681957 G G G G G G G G G G G G G G A G G G G G
1 chr1_19683072 0 19683072 T T T T T T T T T T T T T T C C T T T T
1 chr1_19685038 0 19685038 T T T T T T T T C C C C T T T T T T T T
1 chr1_19685271 0 19685271 G G G G G G G G A A A A G G G G G G G G
1 chr1_19687947 0 19687947 G G G G G G G G G G G G G G A G G G G G
1 chr1_19688146 0 19688146 T T C T C C T T T T T T T T T T T T T T
1 chr1_19689154 0 19689154 G G G G G G G G C C C C G G G G G G G G
1 chr1_19696271 0 19696271 A A A A A A A A T T T T A A A A A A A A
1 chr1_19704012 0 19704012 A A A G G G A A A A A A A A A A A A A A
1 chr1_19704966 0 19704966 T T C C C C C C T T T T C C C C C C C C
1 chr1_19718894 0 19718894 T T T T T T T T G G T T T T T T T T T T
1 chr1_19720825 0 19720825 C C C C T T C C C C C C C C C C C C C C
1 chr1_19723170 0 19723170 T T C C T T T T T T T T T T T T T T T T
1 chr1_19727132 0 19727132 G G G G G G G G G G G G A G G G G G G G
1 chr1_19729542 0 19729542 T T T T T T T T T T T T C C C C T T T T
1 chr1_19739528 0 19739528 T T T T T T C T T T T T T T T T T T T T
1 chr1_19743139 0 19743139 T T T T T T T T C T C T T T T T T T T T
1 chr1_19752866 0 19752866 A A A A A A A A A A A G A A A A A A A A
1 chr1_19754809 0 19754809 G G G G G G G G G G G G G G G G G T G G
1 chr1_19770371 0 19770371 C C C C C C C C C C C C G G C C C C C C
1 chr1_19772628 0 19772628 A A A A A A A A C C C C A A A A A A A A
1 chr1_19773485 0 19773485 C C A A C C C C C C C C C C C C C C C C
1 chr1_19780203 0 19780203 G G G G G G G G T T T T G G G G G G G G
1 chr1_19783589 0 19783589 G G G G G G G G G G G G G G G G C G G G
1 chr1_19787586 0 19787586 G G G G G G G G G G G G G G A A G G G G
1 chr1_19788538 0 19788538 C C C C C C C C C C C C T T C C C C C C
1 chr1_19793236 0 19793236 G G G G G G G G A A A A G G G G G G G G
1 chr1_19797817 0 19797817 T T T T T T T T T T T T A A T T T T T T
1 chr1_19805111 0 19805111 T T C C T T T T T T T T T T T T T T T T
1 chr1_19828216 0 19828216 G G G G G G A A G G G G G G G G G G G G
1 chr1_19836352 0 19836352 T T C T T T T T T T T T C T C C C C T T
1 chr1_19837592 0 19837592 A A A A A A A A A A A A A A G G A A A A
1 chr1_19841053 0 19841053 T T T T T T T T T T T T T T C C T T T T
1 chr1_19842704 0 19842704 A A G G G G G G G G G G G G G G G G G G
1 chr1_19851110 0 19851110 C C C C C C C C C C C C C G C C C C C C
1 chr1_19856052 0 19856052 C C C C C C C C C C C T C C C C C C C C
1 chr1_19859646 0 19859646 A A A A A A A A T T T T A A A A A A A A
1 chr1_19864478 0 19864478 G G G G G G G G A A A A G G G G G G G G
1 chr1_19871824 0 19871824 T T T T T T T T C T T T T T T T T T T T
1 chr1_19877771 0 19877771 A A A A A A A A A A A A A G A A A A A A
1 chr1_19878431 0 19878431 T T T T T T T T T T T T G T T T T T T T
1 chr1_19882783 0 19882783 G G G G G G G G A A A A G G G G G G G G
1 chr1_19890497 0 19890497 T T T T T T T T C C C T T T T T T T T T
1 chr1_19890569 0 19890569 G G G G G G G G A A A A G G G G G G G G
1 chr1_19893950 0 19893950 A A A A A A A A A A A A A A G G A A A A
1 chr1_19898548 0 19898548 G T G G G G T T G G G G G G G G G G G G
1 chr1_19902157 0 19902157 A A A A A A A A C C C C A A A A A A A A
1 chr1_19903811 0 19903811 G G G G G G G G G G G G G G C C G G G G
1 chr1_19906110 0 19906110 T T T T T T T T G G G G T T T T T T T T
1 chr1_19906854 0 19906854 A A A A A A A A G G G G A A A A A A A A
1 chr1_19908300 0 19908300 T T T T T T T T C T T T T T T T T T T T
1 chr1_19909959 0 19909959 C C C C C C C C C C C C C C T T C C C C
1 chr1_19924802 0 19924802 T T T T T T T T T T T T A A T T T T T T
1 chr1_19932216 0 19932216 T T T T T T T T T T T T T T T T C C T T
1 chr1_19938551 0 19938551 C C C C C C C C C C C C T T T T C C C C
1 chr1_19939298 0 19939298 C C C C C C C C C C C C C C C C T T C C
1 chr1_19942908 0 19942908 T T T T T T T T C C C C T T T T T T T T
1 chr1_19944774 0 19944774 G G G G G G G G G G G G G G A G G G G G
1 chr1_19948632 0 19948632 G G G G A A G G G G G G G G G G G G G G
1 chr1_19948864 0 19948864 G G G G G G A G G G G G G G G G G G G G
1 chr1_19952843 0 19952843 A A A A A A A A A A A A A G A A A A A A
1 chr1_19953206 0 19953206 G G G G G G A A G G G G G G G G G G G G
1 chr1_19960288 0 19960288 C C C C C C C C C C C C C T C C C C C C
1 chr1_19963652 0 19963652 T T T T T T T T T T T T C C T T T T T T
1 chr1_19965075 0 19965075 G G G G G G G G G G G G G G G G A A G G
1 chr1_19967280 0 19967280 A A A G A A A A A A A A A A A A A A A A
1 chr1_19981922 0 19981922 C C C C C C C C A C C C C C C C C C C C
1 chr1_19982881 0 19982881 A A G G G G A A G G G G A A A A A A A A
1 chr1_19983240 0 19983240 G G G G G G A A G G G G G G G G G G G G
1 chr1_19989852 0 19989852 T T T T T T T T T T T T T T T T C C T T
1 chr1_19991019 0 19991019 G G G G G G G G G G G G G G C G G G G G
1 chr1_19994516 0 19994516 C C C C C C C C G G G G C C C C C C C C
1 chr1_19997590 0 19997590 T T T T T T C C T T T T T T T T T T T T
1 chr1_19999791 0 19999791 A A A A A A A A A G A G A A A A A A A A
1 chr1_20016357 0 20016357 G G G G G G G G C C C C G G G G G G G G
1 chr1_20018569 0 20018569 G G G G G G G G A A A A G G G G G G G G
1 chr1_20019815 0 20019815 C C C C C C C C C C C C C C C C T T C C
1 chr1_20020373 0 20020373 G G G G G G G G G G G G G G A G G G G G
1 chr1_20027263 0 20027263 C C C C C C C C C T C T C C C C C C C C
1 chr1_20030260 0 20030260 G G G G A A G G G G G G G G G G G G G G
1 chr1_20031532 0 20031532 T T T T T T T T G T G T T T T T T T T T
1 chr1_20032104 0 20032104 C C C C C C C C G G G G C C C C C C C C
1 chr1_20033737 0 20033737 A A G G G G G G G G G G G G G G G G G G
1 chr1_20036308 0 20036308 G G C C G G G G G G G G G G G G G G G G
1 chr1_20038532 0 20038532 C C C C C C C C C C C C C G C C C C C C
1 chr1_20041319 0 20041319 T T T T T T C C T T T T T T T T T T T T
1 chr1_20044600 0 20044600 A A A A A A A A C C C C A A A A A A A A
1 chr1_20047571 0 20047571 G G G G G G G G G G G T G G G G G G G G
1 chr1_20051449 0 20051449 C C C C C C C C T T T T C C C C C C C C
1 chr1_20052026 0 20052026 C C C C A A C C C C C C C C C C C C C C
1 chr1_20062287 0 20062287 C C A A A A C C C C C C C C C C C C C C
1 chr1_20070639 0 20070639 A A G G G G A A G G G G G G G G G G A A
1 chr1_20083912 0 20083912 G G G G G G G G A A A A G G G G G G G G
1 chr1_20101686 0 20101686 A A A A A A A A A A A A A A A T A A A A
1 chr1_20106713 0 20106713 T T T T T T T T T T T T T T T T G T T T
1 chr1_20118076 0 20118076 C C C C C C C C C C C C C T C C C C C C
1 chr1_20121828 0 20121828 A A A A A A A A A A A A A T A A A A A A
1 chr1_20124645 0 20124645 A A A A A A A A A C A A A A A A A A A A
1 chr1_20132346 0 20132346 T T T T T T T T T T T T C T T T T T T T
1 chr1_20132934 0 20132934 A A G G G G A A G G G G G G G G G G G G
1 chr1_20137920 0 20137920 G G G G G G G G C C C C G G G G G G G G
1 chr1_20139549 0 20139549 G G A G G G G G G G G G G G G G G G G G
1 chr1_20140360 0 20140360 G G G G G G G G G G G G G G G G A G G G
1 chr1_20141226 0 20141226 T T T T T T T T C C C C T T T T T T T T
1 chr1_20150609 0 20150609 A A A A A A A A A G G G A A A A A A A A
1 chr1_20151481 0 20151481 C C C C C C C C C C C C C T C C C C C C
1 chr1_20153112 0 20153112 G G G G G G G G G G G G G G G G A G G G
1 chr1_20156615 0 20156615 C C C C C C C C C C C C C C T T C C C C
1 chr1_20159583 0 20159583 G G C G G G G G G G G G G G G G G G G G
1 chr1_20160303 0 20160303 A A A A G G A A A A A A A A A A A A A A
1 chr1_20162076 0 20162076 A A A A A A A A A C A C A A A A A A A A
1 chr1_20170551 0 20170551 T T T T T T T T T T T T T T T T A T T T
1 chr1_20177319 0 20177319 A A A A A A A A A A A A G G A A A A A A
1 chr1_20179357 0 20179357 C C C C C C C C C C C C C C C C T T C C
1 chr1_20180498 0 20180498 C C C T C C C C C C C C C C C C C C C C
1 chr1_20185563 0 20185563 C C C T C C C T C C C C C C C C C C C C
1 chr1_20201527 0 20201527 C C C C C C C C A A A A C C C C C C C C
1 chr1_20216160 0 20216160 A A G G G G A A G G G G G G G G G G A A
1 chr1_20229746 0 20229746 G G G G G G G G G G G G G G A A G G G G
1 chr1_20237727 0 20237727 C C C C C C C C C C C C C C C C A C C C
1 chr1_20240646 0 20240646 G G G G G G G G G G G G A A G G G G G G
1 chr1_20245211 0 20245211 T T T T C C T T T T T T T T T T T T T T
1 chr1_20247905 0 20247905 C C C C T T C C C C C C C C C C C C C C
1 chr1_20249037 0 20249037 C C C C C C C C C C C C C C C T C C C C
1 chr1_20250363 0 20250363 G G G G G G G G G G G G G T G G G G G G
1 chr1_20251141 0 20251141 T T T T T T T T T T G T T T T T T T T T
1 chr1_20251937 0 20251937 T T T T T T T T C C C C T T T T T T T T
1 chr1_20254818 0 20254818 A A A A A A A A A A A A A A A A A C A A
1 chr1_20256739 0 20256739 A A A A A A A A G G A G A A A A A A A A
1 chr1_20257368 0 20257368 T T T T T T T T T T T T T T G T T T T T
1 chr1_20257659 0 20257659 T T T T T T T T T T T T T T C C T T T T
1 chr1_20258985 0 20258985 T T T T T T T T C C C C T T T T T T T T
1 chr1_20268158 0 20268158 C C C C C C C C C C C C C C C C A C C C
1 chr1_20274329 0 20274329 C C C C C C C C C C C C C C C C G G C C
1 chr1_20278450 0 20278450 G G G G G G G G A A A A G G G G G G G G
1 chr1_20286205 0 20286205 G G G G G G A G G G G G G G G G G G G G
1 chr1_20286654 0 20286654 C C A A A A C C A A A A A A A A A A C C
1 chr1_20287877 0 20287877 A A A A A A A A A A A A A A A T A A A A
1 chr1_20288912 0 20288912 T T T T T T T T T T T T T T T T C C T T
1 chr1_20289187 0 20289187 C C C C C C C C C C C C T T C C C C C C
1 chr1_20295169 0 20295169 C C C C C C C C A C C C C C C C C C C C
1 chr1_20306908 0 20306908 T T T T T T T T G G G G T T T T T T T T
1 chr1_20307306 0 20307306 T T T T T T T T T T C T T T T T T T T T
1 chr1_20309178 0 20309178 G G G G G G G G G G A G G G G G G G G G
1 chr1_20309281 0 20309281 T T T T T T T T C T T T T T T T T T T T
1 chr1_20312273 0 20312273 C C C C C C C T C C C C C C C C C C C C
1 chr1_20315158 0 20315158 G G G G G G G G T T T T G G G G G G G G
1 chr1_20317834 0 20317834 G G G G G G G G G G A G G G G G G G G G
1 chr1_20319028 0 20319028 C C C C C C C C C C C C A A A A A A C C
1 chr1_20321388 0 20321388 G G G G G G G G G G G G G G A A G G G G
1 chr1_20324351 0 20324351 T T T T T T T T C C C C T T T T T T T T
1 chr1_20329858 0 20329858 G G G G G G A G G G G G G G G G G G G G
1 chr1_20330590 0 20330590 G G G G G G G G T T T T G G G G G G G G
1 chr1_20339747 0 20339747 A A A A A A A A A A A A A C A A A A A A
1 chr1_20339939 0 20339939 A A A A G G A A A A A A A A A A A A A A
1 chr1_20346721 0 20346721 A A T T A A A A A A A A A A A A A A A A
1 chr1_20347691 0 20347691 C C C C C C C C T T T T T T T T C C C C
1 chr1_20350769 0 20350769 A A G G G G A A A A A A G G G G G G A A
1 chr1_20371141 0 20371141 C C C C T T C C C C C C C C C C C C C C
1 chr1_20409244 0 20409244 T T T T T T T T C C C C T T T T T T T T
1 chr1_20409660 0 20409660 G G A A G G G G G G G G G G G G G G G G
1 chr1_20413552 0 20413552 A A G G G G A A A A A A A A A A A A A A
1 chr1_20423539 0 20423539 C C C C C C C C C C C T C C C C C C C C
1 chr1_20426510 0 20426510 T T T T T T T T C C C C T T T T T T T T
1 chr1_20430432 0 20430432 T T T T T T T T C C C C T T T T T T T T
1 chr1_20430633 0 20430633 G G G G G G G G G G G G C G G G G G G G
1 chr1_20447581 0 20447581 C C C C C C C C C C C C C C G G C C C C
1 chr1_20453186 0 20453186 T T C C C C C C C C C C C C C C C C C C
1 chr1_20456322 0 20456322 T T T T T T T T T T T T C T T T T T T T
1 chr1_20456467 0 20456467 A A A A A A A G A A A A A A A A A A A A
1 chr1_20466297 0 20466297 A A A A A A A A G G G G A A A A A A A A
1 chr1_20470071 0 20470071 C C G G C C C C C C C C C C C C C C C C
1 chr1_20486751 0 20486751 T T T T T T T T C C C C T T T T T T T T
1 chr1_20487486 0 20487486 G G G G G G G G G G G G A A G G A G G G
1 chr1_20487882 0 20487882 G G G G G G G G C C C C G G G G G G G G
1 chr1_20490115 0 20490115 A A A A A A A A A G G G A A A A A A A A
1 chr1_20503813 0 20503813 G G G G G G G G G G C G G G G G G G G G
1 chr1_20529740 0 20529740 C T T T T T T T T T T T T T T T T T T T
1 chr1_20535337 0 20535337 T T T T T T T T T T T T T T C T T T T T
1 chr1_20538288 0 20538288 C C C C T T C C C C C C C C C C C C C C
1 chr1_20543861 0 20543861 G G G G G G G G A A A A A A G G G G G G
1 chr1_20553551 0 20553551 A A A A A A A A A A A A A A A C A A A A
1 chr1_20559170 0 20559170 G G G G G G G G A A A A G G G G G G G G
1 chr1_20559950 0 20559950 A A A A A A A A G G G G A A A A A A A A
1 chr1_20565496 0 20565496 C C C C C C C C T T T T C C C C C C C C
1 chr1_20565768 0 20565768 A A A A A A A A G G G G A A A A A A A A
1 chr1_20568193 0 20568193 T T T T C C T T T T T T T T T T T T T T
1 chr1_20572365 0 20572365 C C T T T T C T T T T T T T T T T T C C
1 chr1_20575575 0 20575575 A A A A A A A A A A A A G G A A A A A A
1 chr1_20580855 0 20580855 G G G G G G G G A A A A G G G G G G G G
1 chr1_20581958 0 20581958 A A A A A A A G A A A A A A A A A A A A
1 chr1_20584095 0 20584095 T T C C C C T T T T T T T T T T T T T T
1 chr1_20584276 0 20584276 C C C C C C C C C C C C C C C C A A C C
1 chr1_20585607 0 20585607 A A A A A A A A C C C C A A A A A A A A
1 chr1_20593167 0 20593167 A A G G G G A A G G G G G G G G G G A A
1 chr1_20594687 0 20594687 G G G G G G G G G G G G A G G G G G G G
1 chr1_20594912 0 20594912 C C C C C C C T C C C C C C C C C C C C
1 chr1_20594986 0 20594986 T T T T T T T T T T T T T T T T C C T T
1 chr1_20599139 0 20599139 C C C C C C C C T T T T C C C C C C C C
1 chr1_20607719 0 20607719 G G G G G G G G A G G G G G G G G G G G
1 chr1_20621079 0 20621079 G G G G G G G G G G G G G G G G G T G G
1 chr1_20624823 0 20624823 C C C C C C C C C C C T C C C C C C C C
1 chr1_20629716 0 20629716 T T T T T T T T C C C C T T T T T T T T
1 chr1_20631364 0 20631364 G G G G G G G G G G G G G G G G A A G G
1 chr1_20633076 0 20633076 G G G G G G G G G G G G G G A A G G G G
1 chr1_20641237 0 20641237 A A A A A A A A C C C C A A A A A A A A
1 chr1_20642134 0 20642134 T T A A A A T T T T T T A A A A A A T T
1 chr1_20652592 0 20652592 G G G G G G G G G G G G G G A A G G G G
1 chr1_20653776 0 20653776 G G A A A A G G A A A A A A A A A A G G
1 chr1_20657649 0 20657649 C G C C C C C C C C C C C C C C C C C C
1 chr1_20659669 0 20659669 C C C C C C C C C T C C C C C C C C C C
1 chr1_20662778 0 20662778 A A A A A A A A G G G G A A A A A A A A
1 chr1_20664959 0 20664959 G G G G G G G G G G G G G G G G C G G G
1 chr1_20670256 0 20670256 T T T T T T T T T T T T T T C C T T T T
1 chr1_20674474 0 20674474 A A A A A A A A A A A A A G A A A A A A
1 chr1_20691032 0 20691032 C C C C C C C C C C C C A C C C C C C C
1 chr1_20691430 0 20691430 A A G G G G A A A A A A G G G G G G A A
1 chr1_20694695 0 20694695 G G G G G G G G G G G G G G T T G G G G
1 chr1_20695799 0 20695799 T T T T T T G T T T T T T T T T T T T T
1 chr1_20700129 0 20700129 A A T T A A A A T T T T T T T T T T A A
1 chr1_20703548 0 20703548 C C C C C C C C C C C C A C C C C C C C
1 chr1_20703726 0 20703726 C C C C T T C C C C C C C C C C C C C C
1 chr1_20706979 0 20706979 T T T T C C T T T T T T T T T T T T T T
1 chr1_20713514 0 20713514 G G C C C C C C C C C C C C C C C C C C
1 chr1_20713560 0 20713560 C C C C C C C C C C C C T T C C C C C C
1 chr1_20714105 0 20714105 C C C C C C C C C C C C A C C C C C C C
1 chr1_20716838 0 20716838 C C G G G G C C C C C C C C C C C C C C
1 chr1_20721492 0 20721492 T T T T T T T T C C C C T T T T T T T T
1 chr1_20722875 0 20722875 C C C C C C C C C C C C C C C T C C C C
1 chr1_20724944 0 20724944 A A A A A A A A G G G G A A A A A A A A
1 chr1_20730692 0 20730692 G G G G G G G G G G G G C C G G G G G G
1 chr1_20734373 0 20734373 A A A A A A A A G G G G A A A A A A A A
1 chr1_20737637 0 20737637 T T T T T T T T T T T T T T C T T T T T
1 chr1_20739712 0 20739712 G G G G G G C C G G G G G G G G G G G G
1 chr1_20741510 0 20741510 G G G G G G G G G G C G G G G G G G G G
1 chr1_20755184 0 20755184 A A A A G G A A A A A A A A A A A A A A
1 chr1_20756826 0 20756826 A A A A A A A A G G G G A A A A A A A A
1 chr1_20759920 0 20759920 G G G G G G G G A A A A G G G G G G G G
1 chr1_20760979 0 20760979 G G G G G G G G G G G G G G C C G G G G
1 chr1_20761996 0 20761996 T T T T T T T T T T T T T T C C C C T T
1 chr1_20762353 0 20762353 T T C C T T T T C C C C C C C C C C T T
1 chr1_20763482 0 20763482 G G G G G G G G G G G G A G G G G G G G
1 chr1_20765467 0 20765467 A A G G G G A A A A A A G G A A G G A A
1 chr1_20771223 0 20771223 C C C C C C C C C T C C C C C C C C C C
1 chr1_20777215 0 20777215 C C C C T T C C C C C C C C C C C C C C
1 chr1_20780646 0 20780646 T T T T T T T T T T T T T T C C T T T T
1 chr1_20784169 0 20784169 T T T T T T T T C T C T T T T T T T T T
1 chr1_20784930 0 20784930 G G A A A A A A A A A A A A A A A A A A
1 chr1_20786841 0 20786841 C C C C C C C C C C C C C C A A C C C C
1 chr1_20787255 0 20787255 C C C C C C C C C T C T C C C C C C C C
1 chr1_20794496 0 20794496 T T T T T T T T T T T T T T T T C T T T
1 chr1_20799013 0 20799013 T T T T T T T T G G G G T T T T T T T T
1 chr1_20836611 0 20836611 A A A A A A A A A A A A A G A A A A A A
1 chr1_20845405 0 20845405 C C G G C C C C C C C C C C C C C C C C
1 chr1_20848904 0 20848904 A A A A G G A A A A A A A A A A A A A A
1 chr1_20850300 0 20850300 T T T T T T T T C C C C T T T T T T T T
1 chr1_20851929 0 20851929 G G G G G G G G G T G T G G T T G G G G
1 chr1_20855791 0 20855791 G G G G G G G G G G G G G T G G G G G G
1 chr1_20861551 0 20861551 A A A A A A G G A A A A G G G G G G A A
1 chr1_20862006 0 20862006 A A G G G G G G G G G G G G G G G G A A
1 chr1_20864091 0 20864091 G G G G A A G G G G G G G G G G G G G G
1 chr1_20864335 0 20864335 C C C C C C C C C C C C C G G G G G C C
1 chr1_20865487 0 20865487 C C C C C C C C T T T T C C C C C C C C
1 chr1_20867246 0 20867246 C C C C C C C C C T C C C T T T T T C C
1 chr1_20867537 0 20867537 G G G G G G G G G G G G G G G G C C G G
1 chr1_20883642 0 20883642 C C A A C C C C C C C C C C C C C C C C
1 chr1_20885097 0 20885097 G G G G G G G G G G G G G T G G G G G G
1 chr1_20886948 0 20886948 T T T T T T T T A A A A T T T T T T T T
1 chr1_20887660 0 20887660 C C C C C C C T C C C C C C C C C C C C
1 chr1_20888321 0 20888321 C C G G G G C C G G G G G G G G G G C C
1 chr1_20888816 0 20888816 A A A A A A A A A A A A A A A A C C A A
1 chr1_20899884 0 20899884 G G A G G G G G G G G G G G G G G G G G
1 chr1_20901138 0 20901138 C C C C C C C C C C C C C C C C T T C C
1 chr1_20903021 0 20903021 T T T T T T T T G G G G T T T T T T T T
1 chr1_20912636 0 20912636 A A A G A A A A A A A A A A A A A A A A
1 chr1_20914118 0 20914118 T T C C C C T T C C C C C C C C C C T T
1 chr1_20914252 0 20914252 G G G G G G G G A G G G G G G G G G G G
1 chr1_20922615 0 20922615 G G T T G G T T G G G G T T G T T T G G
1 chr1_20924648 0 20924648 G G G G G G G G G G G G A G G G G G G G
1 chr1_20925534 0 20925534 T T T T T T T T T T T T C C T T T T T T
1 chr1_20930429 0 20930429 T T T T T T T T T T T T T T G T T T T T
1 chr1_20932000 0 20932000 C C C C C C C C T T T T C C C C C C C C
1 chr1_20934028 0 20934028 C C T T T T C C C C C C C C C C C C C C
1 chr1_20938173 0 20938173 T T T T T T T T T T T T G G T T T T T T
1 chr1_20938549 0 20938549 C C C C C C C C T T T T C C C C C C T T
1 chr1_20938734 0 20938734 C C C C C C G G C C C C C C C C C C C C
1 chr1_20940066 0 20940066 T T T T T T T T T T T T C T T T T T T T
1 chr1_20943347 0 20943347 G G G G G G G G G G G G G G A G G G G G
1 chr1_20947308 0 20947308 G G G G G G G G C C C C G G G G G G G G
1 chr1_20950392 0 20950392 G G G G G G G G G G G G T T G T G G G G
1 chr1_20972547 0 20972547 C C C C C C G G C C C C C C C C C C C C
1 chr1_20975022 0 20975022 C C C C C C C C C C C C C C C T C C C C
1 chr1_20975249 0 20975249 T T T T T T T T C C C C T T T T T T T T
1 chr1_20975525 0 20975525 C C C C C C C C T T T T C C C C C C C C
1 chr1_20976018 0 20976018 C C C C C C C C C C C C C C A C C C C C
1 chr1_20977085 0 20977085 T T T T T T T T C C C C T T T T T T T T
1 chr1_20979548 0 20979548 G G G G G G G G G G G G G G A A G G G G
1 chr1_20979898 0 20979898 G G G G G G G G A A A A G G G G G G G G
1 chr1_20980116 0 20980116 C C G G C C C C C C C C C C C C C C C C
1 chr1_20981298 0 20981298 G G G G G G G G G G G G A A A A A A G G
1 chr1_20990910 0 20990910 A A A A A A A A A A A A A C A A A A A A
1 chr1_20992160 0 20992160 C C C C C C C C C C C C C C C T C C C C
1 chr1_20992378 0 20992378 C C G G C C C C C C C C C C C C C C C C
1 chr1_21003570 0 21003570 G G G G G G G G A A A A G G G G G G G G
1 chr1_21006340 0 21006340 A A A A A A A A G G G G A A A A A A A A
1 chr1_21009771 0 21009771 G G T T G G G G G G G G G G G G G G G G
1 chr1_21016540 0 21016540 C C G G G G C C C C C C C C C C C C C C
1 chr1_21022396 0 21022396 A A A A C C A A A A A A A A A A A A A A
1 chr1_21024129 0 21024129 C C C C C C C C C C C C C C C T C C C C
1 chr1_21044822 0 21044822 T T T T T T T T G T T T T T T T T T T T
1 chr1_21052574 0 21052574 G G A A A A G G G G G G G G G G G G G G
1 chr1_21060675 0 21060675 G G G G G G A A G G G G G G G G G G G G
1 chr1_21076927 0 21076927 C C C C T T C C C C C C C C C C C C C C
1 chr1_21079844 0 21079844 T T T T T T T T T T T T C C T T T T T T
1 chr1_21080754 0 21080754 G G G G G G G G G G G G G G G G A A G G
1 chr1_21089137 0 21089137 C C C C C C C C C C C T C C C C C C C C
1 chr1_21101409 0 21101409 C C C C C C C C C C C C C C C C T T C C
1 chr1_21106270 0 21106270 C C C C C C C C T T T T C C C C C C C C
1 chr1_21113249 0 21113249 G G A A A A G G G G G G G G G G G G G G
1 chr1_21114606 0 21114606 G G G G G G G G G G G G G G G G C G G G
1 chr1_21123443 0 21123443 C C A A A A C C A A A A A A A A A A C C
1 chr1_21129736 0 21129736 T T T T T T T T G G G G T T T T T T T T
1 chr1_21131388 0 21131388 C C C C C C C C C C C C C C C C T T C C
1 chr1_21132745 0 21132745 A A A A A A A A G G G G A A A A A A A A
1 chr1_21135672 0 21135672 G G G G G G G G A A A G G G G G G G G G
1 chr1_21138524 0 21138524 T T T T T T T T C C C C T T T T T T T T
1 chr1_21153314 0 21153314 T T T T T T T T C C C C T T T T T T T T
1 chr1_21154375 0 21154375 T T T T T T T T C C C C T T T T T T T T
1 chr1_21154891 0 21154891 G G G G G G G G A G A A G G G G G G G G
1 chr1_21160158 0 21160158 C C C C C C C C C C C C C C C T C C C C
1 chr1_21163193 0 21163193 G G G G G G G G G G G G G G A G G G G G
1 chr1_21166791 0 21166791 T T T T T T T T C C C C T T T T T T T T
1 chr1_21180387 0 21180387 G G A G G G G G G G G G G G G G G G G G
1 chr1_21180639 0 21180639 T T C T T T T T T T T T T T T T T T T T
1 chr1_21185441 0 21185441 G G A A A A G G G G G G G G G G G G G G
1 chr1_21187236 0 21187236 G G G G G G G G A A A A G G G G G G G G
1 chr1_21189323 0 21189323 T T T T C C T T T T T T T T T T T T T T
1 chr1_21195739 0 21195739 A A A A A A A A A A A A A C A A A A A A
1 chr1_21204247 0 21204247 C C C C C C C C C C C C C C C C T T C C
1 chr1_21209676 0 21209676 T T T T T T T T C C C C T T T T T T T T
1 chr1_21213034 0 21213034 C C C C C C C C T T T T C C C C C C C C
1 chr1_21218745 0 21218745 C C C C C C C C C T C C C C C C C C C C
1 chr1_21222498 0 21222498 C T C C C C C C C C C C C C C C C C C C
1 chr1_21244950 0 21244950 A A A A A A A A A A A A A A G G A A A A
1 chr1_21250202 0 21250202 A A A A A A A A G G G G A A A A A A A A
1 chr1_21250611 0 21250611 C C T T T T C C C C C C C C C C C C C C
1 chr1_21250816 0 21250816 G G G G G G G G G G G G A A G G G G G G
1 chr1_21252021 0 21252021 A A G G G G A A A A A A A A A A A A A A
1 chr1_21252315 0 21252315 G G G G G G G G A A A A G G G G G G G G
1 chr1_21259046 0 21259046 G G G G G G G G G G G G G G G G A G G G
1 chr1_21274966 0 21274966 T T T T T T T T C T T T T T T T T T T T
1 chr1_21288392 0 21288392 A A A A A A A A A A A A A A A A A G A A
1 chr1_21301351 0 21301351 T T T T C C T T T T T T T T T T T T T T
1 chr1_21308779 0 21308779 A A A A A A A A A A A A A G A A A A A A
1 chr1_21312470 0 21312470 A A A A A A A A G G G G A A A A A A A A
1 chr1_21315078 0 21315078 C C C C C C T T C C C C C C C C C C C C
1 chr1_21315609 0 21315609 T T T T T T T T T T T T T T T T G G T T
1 chr1_21325459 0 21325459 C C C C C C C C T T T T C C C C C C C C
1 chr1_21327370 0 21327370 A A A A A A A A A A A A A T A A A A A A
1 chr1_21334658 0 21334658 G G G G G G G G G G G G A G G G G G G G
1 chr1_21337458 0 21337458 G G G G G G G G A G G G G G G G G G G G
1 chr1_21339498 0 21339498 T T T T T T T T T T T T C T T T T T T T
1 chr1_21351249 0 21351249 A A A A A A A A G G G G A A A A A A A A
1 chr1_21358928 0 21358928 C C C C G G C C C C C C C C C C C C C C
1 chr1_21359899 0 21359899 C C G G C C C C C C C C C C C C C C C C
1 chr1_21362002 0 21362002 C C C C C C C C C T T T C C C C C C C C
1 chr1_21364266 0 21364266 G G G G G G G G G T T T G G G G G G G G
1 chr1_21364425 0 21364425 G G G G C C G G G G G G G G G G G G G G
1 chr1_21369404 0 21369404 A A A A A A A A G G G G A A A A A A A A
1 chr1_21369475 0 21369475 A A G G G G A A G G G G G G G G G G A A
1 chr1_21375531 0 21375531 A A A A A A A A A A A A A A A A G G A A
1 chr1_21375900 0 21375900 G G G G G G G G G G G T G G G G G G G G
1 chr1_21376068 0 21376068 G G G G G G G G A A A A G G G G G G G G
1 chr1_21377269 0 21377269 G G G G G G A G G G G G G G G G G G G G
1 chr1_21378685 0 21378685 C C C C C C C C C T C C C C C C C C C C
1 chr1_21386579 0 21386579 T T T T T T T T T T T T T T T T G G T T
1 chr1_21393858 0 21393858 G G G G G G G G C C C C G G G G G G G G
1 chr1_21395786 0 21395786 G G T T T T G G T T T T T T T T T T G G
1 chr1_21402591 0 21402591 A A A A A A A A A A A A A A G G A A A A
1 chr1_21404487 0 21404487 A A A A A A A A A A A A A C A A A A A A
1 chr1_21412193 0 21412193 G G G G G G G G T T T T G G G G G G G G
1 chr1_21420995 0 21420995 C C C C C C C C T T T T C C C C C C C C
1 chr1_21421873 0 21421873 A A A A A A G G A A A A A A A A A A A A
1 chr1_21424575 0 21424575 A A A A A A A A A A A A A A A A A G A A
1 chr1_21425410 0 21425410 C C C C C C C C C C C T C C C C C C C C
1 chr1_21426654 0 21426654 C C C C C C C C C C C C C C C C A A C C
1 chr1_21431296 0 21431296 G G G G G G G G A A A A G G G G G G G G
1 chr1_21434766 0 21434766 G G G G G G A G G G G G G G G G G G G G
1 chr1_21439058 0 21439058 C C C C C C C C A A A A C C C C C C C C
1 chr1_21448309 0 21448309 C C C C C C C C C T C C C C C C C C C C
1 chr1_21451866 0 21451866 C C C C C C C C C C C C C C T T C C C C
1 chr1_21458366 0 21458366 G G G G G G G G G G C G G G G G G G G G
1 chr1_21458577 0 21458577 C C C C C C C C C C C C C C C C T T C C
1 chr1_21467952 0 21467952 G G G G G G G G C C C C G G G G G G G G
1 chr1_21468758 0 21468758 C C A A A A C C A A A A A A A A A A C C
1 chr1_21469421 0 21469421 G G G G G G G G C G G G G G G G G G G G
1 chr1_21470385 0 21470385 T T T T T T T T T T T T T T C T T T T T
1 chr1_21470627 0 21470627 A A A A A A A G A A A A A A A A A A A A
1 chr1_21475520 0 21475520 A A T T T T A A A A A A T T T T A A A A
1 chr1_21480332 0 21480332 C C C C C C C C C C C C C C C C T T C C
1 chr1_21488501 0 21488501 G G G G G G G G G G G G A G G G G G G G
1 chr1_21500157 0 21500157 A A A A A A A A A A A A A C A A A A A A
1 chr1_21507147 0 21507147 C C C C C C C C T T T T C C C C C C C C
1 chr1_21508493 0 21508493 G G G G G G G G G G G G G G G G A A G G
1 chr1_21513257 0 21513257 A A A A A A A A A A A A A A A G A A A A
1 chr1_21516354 0 21516354 C C C C C C C C C C C T C C C C C C C C
1 chr1_21520784 0 21520784 C C C C C C T T C C C C C C C C C C C C
1 chr1_21524585 0 21524585 C C C C C C C C C C C C C C C C T T C C
1 chr1_21524720 0 21524720 A A G G G G A A G G G G G G G G G G A A
1 chr1_21530102 0 21530102 T T T T T T T T T T C T T T T T T T T T
1 chr1_21539941 0 21539941 T T C C C C C C C C C C C C C C C C T T
1 chr1_21543741 0 21543741 G G G G G G G G G G G G G G G G A A G G
1 chr1_21552335 0 21552335 T T C C T T T T T T T T T T T T T T T T
1 chr1_21564493 0 21564493 G G G G G G G G T T G G G G G G G G G G
1 chr1_21586735 0 21586735 C C C C C C C C T T T T C C C C C C C C
1 chr1_21604186 0 21604186 C G C C C C C C C C C C C C C C C C C C
1 chr1_21611446 0 21611446 G G A A G G G G G G G G G G G G G G G G
1 chr1_21612406 0 21612406 A A A A A A A A G G G G A A A A A A A A
1 chr1_21614348 0 21614348 G G G G G G G G A A A A G G G G G G G G
1 chr1_21620444 0 21620444 T T T T T T T T T T T T T T C T T T T T
1 chr1_21620612 0 21620612 C C C C C C C C T T T T C C C C C C C C
1 chr1_21621376 0 21621376 T T T T T T T T T T C T T T T T T T T T
1 chr1_21633082 0 21633082 T T T T C C T T T T T T T T T T T T T T
1 chr1_21635775 0 21635775 C C C C C C C C C T C C C C C C C C C C
1 chr1_21646686 0 21646686 C C C C C C C C T T T T C C C C C C C C
1 chr1_21650284 0 21650284 A A A A A A A A A A A A A A A A A G A A
1 chr1_21651045 0 21651045 T T T T T T T T C T C T T T T T T T T T
1 chr1_21654698 0 21654698 G G G G G G G G A A A A G G G G G G G G
1 chr1_21660862 0 21660862 T T T T T T T T T T T T A A T T T T T T
1 chr1_21661997 0 21661997 C C C C C C C C C T C C C C C C C C C C
1 chr1_21663839 0 21663839 G G G G G G G G A A A A G G G G G G G G
1 chr1_21665015 0 21665015 C C C C C C C C T T T T C C C C C C C C
1 chr1_21676859 0 21676859 G G G G G G G G G G G G G G A G G G G G
1 chr1_21682767 0 21682767 T T T T T T T T C C T T T T T T T T T T
1 chr1_21687224 0 21687224 T T T T T T T T G G G G T T T T T T T T
1 chr1_21690279 0 21690279 C C G G G G C C G G G G G G G G G G C C
1 chr1_21707266 0 21707266 A A A A A A A A A A A A A A A G A A A A
1 chr1_21708806 0 21708806 C G C C C C C C C C C C C C C C C C C C
1 chr1_21712477 0 21712477 C C C C C C C C C C C C C C T T C C C C
1 chr1_21712791 0 21712791 G G G G T T G G G G G G G G G G G G G G
1 chr1_21713718 0 21713718 C C C C C C C C G G G G C C G G G G C C
1 chr1_21715583 0 21715583 C T T T T T T T T T T T T T T T T T T T
1 chr1_21716332 0 21716332 T T T T T T T T T T T T T T C C T T T T
1 chr1_21717055 0 21717055 G G G G G G G G G G G G G G G G A A G G
1 chr1_21718527 0 21718527 A T T T T T T T T T T T T T T T T T A A
1 chr1_21719725 0 21719725 A G G G G G G G G G G G G G G G G G G G
1 chr1_21722807 0 21722807 C C C C C C C C C C C C C C C C T T C C
1 chr1_21723485 0 21723485 G T G G G G G G G G G G G G G G G G G G
1 chr1_21728600 0 21728600 A A A G G G A A A A A A A A A A A A A A
1 chr1_21735363 0 21735363 G G C G G G G G G G G G G G G G G G G G
1 chr1_21748717 0 21748717 T T T T T T T T G G G G T T T T T T T T
1 chr1_21749644 0 21749644 C C T T C C C C T T T T T T T T T T C C
1 chr1_21754794 0 21754794 G G G G G G G G G G G G G G G G A G G G
1 chr1_21759908 0 21759908 G G G G G G G G G G G G A G G G G G G G
1 chr1_21762512 0 21762512 A A A A A A G G A A A A A A A A A A A A
1 chr1_21764308 0 21764308 A A A A A A A A A A A A A A A A A C A A
1 chr1_21767656 0 21767656 C C C T C C C C C C C C C C C C C C C C
1 chr1_21776853 0 21776853 A A C C C C A A A A A A A A A A A A A A
1 chr1_21778141 0 21778141 G G A A A A G G A A A A A A A A A A G G
1 chr1_21781806 0 21781806 G G T T T T G G T T T T T T T T T T G G
1 chr1_21782920 0 21782920 C C C C C C C C G G G G C C C C C C C C
1 chr1_21806097 0 21806097 A A A C A A A A A A A A A A A A A A A A
1 chr1_21806438 0 21806438 G G G G G G G G A A A A G G G G G G G G
1 chr1_21807170 0 21807170 A G A A A A A A A A A A A A A A A A A A
1 chr1_21810323 0 21810323 A A G G G G G G G G G G G G G G G G G G
1 chr1_21810868 0 21810868 A A G G G G A A A A A A A A A A A A A A
1 chr1_21812092 0 21812092 T T T T T T T T G G G G G G G G G G T T
1 chr1_21814332 0 21814332 C C C C C C C C C C C T C C C C C C C C
1 chr1_21823826 0 21823826 A A A A A A A A G G G G A A A A A A A A
1 chr1_21854526 0 21854526 G G G G G G G G T T T T G G G G G G G G
1 chr1_21859125 0 21859125 C C A A C C C C C C C C C C C C C C C C
1 chr1_21861485 0 21861485 A A A A A A G G A A A A A A A A A A A A
1 chr1_21862041 0 21862041 C C C C C C C C C C C C G G G G G G C C
1 chr1_21862615 0 21862615 A A C C A A A A A A A A A A A A A A A A
1 chr1_21867806 0 21867806 G G G G G G G G A A A A G G G G G G G G
1 chr1_21871145 0 21871145 G G G G G G G G C G C G G G G G G G G G
1 chr1_21871978 0 21871978 C C C C T T C C C C C C C C C C C C C C
1 chr1_21872282 0 21872282 G G G G G G G G A A A A G G G G G G G G
1 chr1_21876382 0 21876382 C C C C C C C C C G C C C C C C C C C C
1 chr1_21896687 0 21896687 A A A A A A A A A A A A A A A G A A A A
1 chr1_21898757 0 21898757 T T T T T T C T T T T T T T T T T T T T
1 chr1_21902132 0 21902132 T T T T T T T T C C C C T T C T C C T T
1 chr1_21912768 0 21912768 A A A C A A A A A A A A A A A A A A A A
1 chr1_21913244 0 21913244 C C C C C C A C C C C C C C C C C C C C
1 chr1_21918694 0 21918694 G G G G G G G G G G G G G G G G A G G G
1 chr1_21924836 0 21924836 G G G G G G G G A A A A G G G G G G G G
1 chr1_21925109 0 21925109 G G G G G G G G G G G G G G C C G G G G
1 chr1_21926934 0 21926934 C C C C C C C C T T T T C C C C C C C C
1 chr1_21927925 0 21927925 G G G G C C G G G G G G G G G G G G G G
1 chr1_21929902 0 21929902 C C C C C C C C C C C C C C T T C C C C
1 chr1_21932014 0 21932014 T T T T T T T T T T T T T T T T C C T T
1 chr1_21934743 0 21934743 T T C T T T T T T T T T T T T T T T T T
1 chr1_21937157 0 21937157 C C C T C C C C C C C C C C C C C C C C
1 chr1_21954520 0 21954520 G G G G G G G G A A A A G G G G G G G G
1 chr1_21958051 0 21958051 A A A A A A A A A A A A A G A A A A A A
1 chr1_21960330 0 21960330 A A A A A A A A G G G G A A A A A A A A
1 chr1_21966732 0 21966732 C C T T C C C C C C C C C C C C C C C C
1 chr1_21969017 0 21969017 A A C C C C A A C C C C C C C C C C A A
1 chr1_21970830 0 21970830 A A A A A A A A A A A G A A A A A A A A
1 chr1_21976566 0 21976566 G G G G G G G G A A A A G G G G G G G G
1 chr1_21978839 0 21978839 G G G G A A G G G G G G G G G G G G G G
1 chr1_21980840 0 21980840 G G A G G G G G G G G G G G G G G G A A
1 chr1_21984871 0 21984871 A A A A T T A A A A A A A A A A A A A A
1 chr1_21991123 0 21991123 A A A A A A A A C C C C A A A A A A A A
1 chr1_22006245 0 22006245 A A A A A A A A A A A A A A A A G G A A
1 chr1_22007133 0 22007133 C C C C C C C C C C C C C C C C T T C C
1 chr1_22011127 0 22011127 G G G G G G G G G G G G A G G G G G G G
1 chr1_22016786 0 22016786 T T T T T T T T C C C C T T T T T T T T
1 chr1_22018836 0 22018836 T T T T G G T T T T T T T T T T T T T T
1 chr1_22022712 0 22022712 A A A A A A A A A A A A A A A A G G A A
1 chr1_22026795 0 22026795 G G G G G G G G A A A A G G G G G G G G
1 chr1_22029997 0 22029997 T T T T G G T T T T T T T T T T T T T T
1 chr1_22039191 0 22039191 C C C C C C C C G G G G C C C C C C C C
1 chr1_22039836 0 22039836 A A A A A A A A G G G G G G G G G G A A
1 chr1_22047734 0 22047734 G G G G G G G G G G G G G G G G A A G G
1 chr1_22049219 0 22049219 A A A A A A A A G G G G A A A A A A A A
1 chr1_22064396 0 22064396 G G G G G G G G T T T T T T T T T T G G
1 chr1_22074724 0 22074724 A T T T T T T T T T T T T T T T T T T T
1 chr1_22084000 0 22084000 A G A G G G A A A A A A A A A A A A A A
1 chr1_22085647 0 22085647 A A A G A A A A A A A A A A A A A A A A
1 chr1_22086883 0 22086883 C C C C C C C C C C C G C C C C C C C C
1 chr1_22088623 0 22088623 C C C T T T C C C C C C C C C C C C C C
1 chr1_22093899 0 22093899 C C C C C C C C C C C T C C C C C C C C
1 chr1_22095582 0 22095582 C C C C C C C C T T T T C C C C C C C C
1 chr1_22110951 0 22110951 G G G G G G G G G G G G G G G G A G G G
1 chr1_22111183 0 22111183 C C C C C C C C C T C T C C C C C C C C
1 chr1_22112167 0 22112167 A A A A A A A A A A A A A A A G A A A A
1 chr1_22116042 0 22116042 A A A A A A G G A A A A A A A A A A A A
1 chr1_22117128 0 22117128 G G G G G G G G G G G G G G G G A G G G
1 chr1_22118393 0 22118393 T T T T T T A T T T T T T T T T T T T T
1 chr1_22120640 0 22120640 A G G G G G G G G G G G G G G G G G A A
1 chr1_22121196 0 22121196 T T A A A A T T A A A A A A A A A A T T
1 chr1_22124085 0 22124085 A A A G A A A A A A A A A A A A A A A A
1 chr1_22124989 0 22124989 C C C C C C C C C C C C C C T T C C C C
1 chr1_22136992 0 22136992 T T T T T T T T C C C C T T T T T T T T
1 chr1_22139413 0 22139413 A A A A A A A A G G G G A A A A A A A A
1 chr1_22139462 0 22139462 A A A A A A A A A A A A A A A A C C A A
1 chr1_22142594 0 22142594 C C C C C C C C C C C C C C T T C C C C
1 chr1_22149220 0 22149220 C C C C C C C C C T T T C C C C C C C C
1 chr1_22150296 0 22150296 C C C C T T C C C C C C C C C C C C C C
1 chr1_22153834 0 22153834 A A T T T T A A T T T T T T T T T T A A
1 chr1_22154462 0 22154462 G G G G G G G G G T G G G G G G G G G G
1 chr1_22156637 0 22156637 G G G G T T G G G G G G G G G G G G G G
1 chr1_22157387 0 22157387 T T T T T T T T C T C C T T T T T T T T
1 chr1_22168696 0 22168696 T T T T T T T T T T G T T T T T T T T T
1 chr1_22180164 0 22180164 A A A A A A A A T T A T A A A A A A A A
1 chr1_22184450 0 22184450 G G A G G G G G G G G G G G G G G G G G
1 chr1_22186064 0 22186064 C C C C C C C C C C C T C C C C C C C C
1 chr1_22186274 0 22186274 G G G G G G G G A G G G G G G G G G G G
1 chr1_22186411 0 22186411 C C C G C C C C C C C C C C C C C C C C
1 chr1_22200759 0 22200759 A A A A A A A A A A A G A A A A A A A A
1 chr1_22202021 0 22202021 C C C C C C C C C C C T C C C C C C C C
1 chr1_22205327 0 22205327 T T C C C C T T C C C C C C C C C C T T
1 chr1_22206425 0 22206425 A A A A A A A A A G A A A A A A A A A A
1 chr1_22208575 0 22208575 G G G G G G G G G G G G A G G G G G G G
1 chr1_22209053 0 22209053 T T T T T T T T T T T T C T T T T T T T
1 chr1_22211335 0 22211335 A A A A A A A A A A A A A A A A G G A A
1 chr1_22215261 0 22215261 A A A A A A A A G G A G A A A A A A A A
1 chr1_22222253 0 22222253 C C C T C C C C C C C C C C C C C C C C
1 chr1_22225440 0 22225440 G G G G G G C C G G G G G G G G G G G G
1 chr1_22232103 0 22232103 G G G G G G G G G G A G G G G G G G G G
1 chr1_22247612 0 22247612 G G A A A A G G A A A A A A A A A A G G
1 chr1_22256868 0 22256868 A A A A A A A G A A A A A A A A A A A A
1 chr1_22260859 0 22260859 A A G G A A A A A A A A A A A A A A A A
1 chr1_22267299 0 22267299 C C C C C C C T C C C C C C C C C C C C
1 chr1_22270357 0 22270357 G G G G G G G G G G G G A G G G G G G G
1 chr1_22272738 0 22272738 G G G G G G G G G G G G C G G G G G G G
1 chr1_22272753 0 22272753 C C C C C C C T C C C C C C C C C C C C
1 chr1_22294049 0 22294049 C C C C C C C C C C C C C C C G C C C C
1 chr1_22294088 0 22294088 C C C C C C C C C C C T C C C C C C C C
1 chr1_22294786 0 22294786 C C C C C C C C A A A A C C C C C C C C
1 chr1_22297710 0 22297710 A A A A A A A G A A A A A A A A A A A A
1 chr1_22301818 0 22301818 G G G G G G G G A A A A G G G G G G G G
1 chr1_22302281 0 22302281 T T T T T T T T C C C C T T T T T T T T
1 chr1_22304981 0 22304981 T T T T T T T T C C C C T T T T T T T T
1 chr1_22306564 0 22306564 C C C C C C C C C C C T C C C C C C C C
1 chr1_22314539 0 22314539 C C C C C C C C C C C C C C C C T T C C
1 chr1_22316830 0 22316830 T T T T T T T T C T T T T T T T T T T T
1 chr1_22318636 0 22318636 G G G G G G G G G G G G G G A A G G G G
1 chr1_22330135 0 22330135 G G G G G G G G G G G G G G A G G G G G
1 chr1_22330333 0 22330333 A A A A A A A A A A A A A A A A A G A A
1 chr1_22333800 0 22333800 T T G T T T T T T T T T T T T T T T T T
1 chr1_22334764 0 22334764 G G G G G G G G G G G G G G A G G G G G
1 chr1_22336109 0 22336109 G G G G G G G G A A A G G G G G G G G G
1 chr1_22341499 0 22341499 C C C C C C C C G G G G C C C C C C C C
1 chr1_22346568 0 22346568 A A A A A A A A C C C C A A A A A A A A
1 chr1_22350221 0 22350221 C C C C C C C C C C C C C C A C C C C C
1 chr1_22354247 0 22354247 A A A A A A A A A A A A A G A A A A A A
1 chr1_22358059 0 22358059 C C C T C C C C C C C C C C C C C C C C
1 chr1_22364332 0 22364332 T T C T T T T T T T T T T T T T T T T T
1 chr1_22369807 0 22369807 A A A A A A A A A A A A A G A A A A A A
1 chr1_22370206 0 22370206 C C C C C C C C T T T T C C C C C C C C
1 chr1_22375532 0 22375532 C C C T C C C C C C C C C C C C C C C C
1 chr1_22377803 0 22377803 C C C C C C C C C G C C C C C C C C C C
1 chr1_22378941 0 22378941 G G G G G G G G T T T T G G G G G G G G
1 chr1_22379583 0 22379583 A A A A A A A A A A A A A A A A A T A A
1 chr1_22379799 0 22379799 C C C C T T C C C C C C C C C C C C C C
1 chr1_22381757 0 22381757 T T T T T T T T C C C C T T C T T T T T
1 chr1_22386606 0 22386606 C C C C C C C C C C C C C T C C C C C C
1 chr1_22387305 0 22387305 A A A A A A A A A A A G A A A A A A A A
1 chr1_22390723 0 22390723 C C T T C C C C C C C C C C C C C C C C
1 chr1_22394970 0 22394970 C C A A A A A A A A A A A A A A A A C C
1 chr1_22402526 0 22402526 G G G T G G G G G G G G G G G G G G G G
1 chr1_22403990 0 22403990 G G G G G G G G A A A A G G G G G G G G
1 chr1_22405739 0 22405739 G G A G G G G G G G G G G G G G G G G G
1 chr1_22405937 0 22405937 C C C C C C C C C C C C C C C T C C C C
1 chr1_22413049 0 22413049 T T T T T T T T G G G G T T T T T T T T
1 chr1_22416791 0 22416791 A T A A A A A A A A A A A A A A A A A A
1 chr1_22417722 0 22417722 G G G G G G G G G G G G G T G T G G G G
1 chr1_22423407 0 22423407 C C C C C C C T C C C C C C C C C C C C
1 chr1_22430771 0 22430771 T T G T G G T T T T T T T T T T T T T T
1 chr1_22432789 0 22432789 A A A A A A A A A A A A A G A A A A A A
1 chr1_22437451 0 22437451 G G G G G G G G G G G G G G C C G G G G
1 chr1_22440160 0 22440160 G G G G G G G G G G A G G G G G G G G G
1 chr1_22443794 0 22443794 C C T T T T C C C C C C C C C C C C C C
1 chr1_22450598 0 22450598 T T T T T T T T T T T T T T G G G G T T
1 chr1_22451172 0 22451172 A A A A A A A A A A A A A A A A A G A A
1 chr1_22453622 0 22453622 C C C C C C C C C C C C T T C C C C C C
1 chr1_22468679 0 22468679 C C C C C C C C C C C C C C G G C C C C
1 chr1_22469793 0 22469793 T T T T T T T T T T C T T T T T T T T T
1 chr1_22470464 0 22470464 G G G G G G G G G G A G G G G G G G G G
1 chr1_22470811 0 22470811 T T T T T T T T T T T T T T T T C C T T
1 chr1_22481294 0 22481294 C T C C C C C C C C C C C C C C C C C C
1 chr1_22485602 0 22485602 T T T T T T T T T T T T G G T T T T T T
1 chr1_22489778 0 22489778 T T T T T T T T T T T T T T T T C C T T
1 chr1_22493921 0 22493921 A A A A A A A A A A C C A A A A A A A A
1 chr1_22507019 0 22507019 C C C C C C C C A A A A C C C C C C C C
1 chr1_22507490 0 22507490 C C C C C C C C C C C T C C C C C C C C
1 chr1_22508233 0 22508233 A A A A G G A A A A A A A A A A A A A A
1 chr1_22510038 0 22510038 T T T T T T T T G G G T T T T T T T T T
1 chr1_22513744 0 22513744 G G G G G G G G G G G T G G G G G G G G
1 chr1_22520203 0 22520203 T T A T T T T T T T T T T T T T T T T T
1 chr1_22525377 0 22525377 A A A G A A A A A A A A A A A A A A A A
1 chr1_22525951 0 22525951 C C C C C C C C C C C T C C C C C C C C
1 chr1_22528627 0 22528627 T T T T T T T T T T T T T T G T T T T T
1 chr1_22529082 0 22529082 G G G G G G G G A A A A G G G G G G G G
1 chr1_22534754 0 22534754 T T T T C C T T T T T T T T T T T T T T
1 chr1_22538155 0 22538155 A A A A A A A A A A A G A A A A A A A A
1 chr1_22539527 0 22539527 C C C C C C C C C G C G C C C C C C C C
1 chr1_22543217 0 22543217 C C C C C C C C C C C C C G C C C C C C
1 chr1_22553358 0 22553358 A A A G A A A A A A A A A A A A A A A A
1 chr1_22558155 0 22558155 T T T T T T T T C C C C T T T T T T T T
1 chr1_22558360 0 22558360 T T T T T T T T T T T T T T C T T T T T
1 chr1_22558708 0 22558708 T T T T T T T T T T T T T T A T T T T T
1 chr1_22559280 0 22559280 C C C C C C C C T T T T C C C C C C C C
1 chr1_22564252 0 22564252 G G G G G G G G G G G G C G G G G G G G
1 chr1_22565850 0 22565850 G G G G G G G G G G G G A G G G G G G G
1 chr1_22594953 0 22594953 C C C C C C C C C C C C T T C C C C C C
1 chr1_22602065 0 22602065 C C C T C C C C C C C C C C C C C T C C
1 chr1_22602580 0 22602580 C C C C C C C C A A A A C C C C C C C C
1 chr1_22604477 0 22604477 G G G G A A G G G G G G G G G G G G G G
1 chr1_22604851 0 22604851 C C G G C C C C C C C C C C C C C C C C
1 chr1_22609437 0 22609437 A A A A A A A A A A A C A A A A A A A A
1 chr1_22611757 0 22611757 A A A A G G A A G G G G A A A A A A A A
1 chr1_22615619 0 22615619 A A A A A A C C A A A A A A A A A A A A
1 chr1_22618790 0 22618790 A A A A A A A A A A A A A C A A A A A A
1 chr1_22622285 0 22622285 T T T T T T T T T T T T T T T T G T T T
1 chr1_22624392 0 22624392 T T T T T T T T T T T T C T T T T T T T
1 chr1_22628885 0 22628885 C C C C C C C C T T T T C C C C C C C C
1 chr1_22639445 0 22639445 G G G G G G G G A A A A G G G G G G G G
1 chr1_22648208 0 22648208 T T T T T T T T T T T T C T T T T T T T
1 chr1_22650735 0 22650735 C C C C C C C C T T T T C C C C C C C C
1 chr1_22662420 0 22662420 A A A A A A A A G G G G A A A A A A A A
1 chr1_22672121 0 22672121 C C C C C C C C C T C T C C C C C C C C
1 chr1_22688347 0 22688347 C C C C C C C C C C C C C C C T C C C C
1 chr1_22691636 0 22691636 A A A A A A A G A A A A A A A A A A A A
1 chr1_22693299 0 22693299 A A A A A A A A A A A G A A A A A A A A
1 chr1_22694822 0 22694822 C C C C C C C C C C C C C C C C G G C C
1 chr1_22695950 0 22695950 G G G G G G G G G G G G G G C G G G G G
1 chr1_22696404 0 22696404 C C C C C C C C T T C T C C C C C C C C
1 chr1_22701237 0 22701237 C C C C T T C C C C C C C C C C C C C C
1 chr1_22701963 0 22701963 G G G G G G G G G G A G G G G G G G G G
1 chr1_22703450 0 22703450 G G G G G G G G G G G G G G G G T T G G
1 chr1_22708168 0 22708168 T T T T T T T T T T C T T T T T T T T T
1 chr1_22708500 0 22708500 C C C C C C C C C C C C C C C G C C C C
1 chr1_22709447 0 22709447 T T C C C C T T C C C C T T T T T T T T
1 chr1_22723356 0 22723356 A A A A A A A A T T T T A A A A A A A A
1 chr1_22725083 0 22725083 A A A G G G A A A A A A A A A A A A A A
1 chr1_22726176 0 22726176 A A A C A A A A A A A A A A A A A A A A
1 chr1_22733908 0 22733908 T T T T T T T T T T T T C T T T T T T T
1 chr1_22744198 0 22744198 T T T T T T T T C C C C T T T T T T T T
1 chr1_22747895 0 22747895 C C C C C C C C C C C C C G C C C C C C
1 chr1_22749565 0 22749565 G G A G G G G G G G G G G G G G G G G G
1 chr1_22751222 0 22751222 T T T T T T T T T T T T T T A A T T T T
1 chr1_22757258 0 22757258 A G A A A A A A A A A A A A A A A A G G
1 chr1_22762174 0 22762174 T T T T T T T T T T T T T T T T C C T T
1 chr1_22766827 0 22766827 T T T T T T T T T T T T C T T T T T T T
1 chr1_22769460 0 22769460 A A A A A A A A A A A T A A A A A A A A
1 chr1_22773857 0 22773857 T T T T T T T T C C C C T T T T T T T T
1 chr1_22774793 0 22774793 A A A A A A A A G G G G A A A A A A A A
1 chr1_22778229 0 22778229 T T T T T T T T C C C T T T T T T T T T
1 chr1_22788513 0 22788513 C C C C T T C C C C C C C C C C C C C C
1 chr1_22789338 0 22789338 C C C C C C C C T T T T C C C C C C C C
1 chr1_22789892 0 22789892 C T C C C C C C C C C C C C C C C C C C
1 chr1_22790104 0 22790104 C C C C C C C C C C C C C T C C C C C C
1 chr1_22794947 0 22794947 G G G G G G G G A A A A G G G G A A G G
1 chr1_22811060 0 22811060 T T T T T T A A T T T T T T T T T T T T
1 chr1_22811855 0 22811855 C C C C C C C C T T T T C C C C C C C C
1 chr1_22818123 0 22818123 G G G G G G G G G G G G G G A A G G G G
1 chr1_22829762 0 22829762 C C T T C C C C C C C C C C C C C C C C
1 chr1_22831950 0 22831950 C C C C C C C C C C C T C C C C C C C C
1 chr1_22849793 0 22849793 T T T T T T T T G G G G T T T T T T T T
1 chr1_22850310 0 22850310 A A A A A A G G A A A A A A A A A A A A
1 chr1_22852326 0 22852326 T T T T T T T T C C C C T T T T T T T T
1 chr1_22857933 0 22857933 G G G G G G G G A A A A G G G G G G G G
1 chr1_22858564 0 22858564 T T T T T T T T C C C C T T T T T T T T
1 chr1_22864755 0 22864755 C C T T T T C C C C C C C C C C C C C C
1 chr1_22865402 0 22865402 C T C C C C C C C C C C C C C C C C T T
1 chr1_22877250 0 22877250 C C C G G G C C C C C C G G G G G G C C
1 chr1_22883521 0 22883521 G G A G A A G G G G G G A A A A A A G G
1 chr1_22888928 0 22888928 A A A A A A A A A A A A A A G G A A A A
1 chr1_22891335 0 22891335 C T C C C C C C C C C C C C C C C C T T
1 chr1_22893765 0 22893765 C C C C C C C C T T T T C C C C C C C C
1 chr1_22923943 0 22923943 C C C C C C C C T T C T C C C C C C C C
1 chr1_22924883 0 22924883 C C C C C C C C T T T T C C C C C C C C
1 chr1_22933684 0 22933684 A A G G A A A A A A A A A A A A A A A A
1 chr1_22941193 0 22941193 A A G G G G A A G G G G G G G G G G A A
1 chr1_22942958 0 22942958 C C C C C C C C C C C C C C C C C T C C
1 chr1_22943238 0 22943238 G G G G G G G G C G C G G G G G G G G G
1 chr1_22951184 0 22951184 G G G G G G G G A A A A G G G G G G G G
1 chr1_22952125 0 22952125 G G G G G G G G G G G G A G G G G G G G
1 chr1_22954227 0 22954227 A A A A A A A A A A A G A A A A A A A A
1 chr1_22955290 0 22955290 T T T T T T T T T T T T T T T T C C T T
1 chr1_22959377 0 22959377 G G G G G G G G G G G G A A G G G G G G
1 chr1_22964057 0 22964057 G G G G G G C G G G G G G G G G G G G G
1 chr1_22966205 0 22966205 A A A A A A A A A G A A A A A A A A A A
1 chr1_22966398 0 22966398 C C C C C C C C C T C C C C C C C C C C
1 chr1_22973100 0 22973100 G G G G G G G G A A A A G G G G G G G G
1 chr1_22973576 0 22973576 G G G G G G G G A A A A G G G G G G G G
1 chr1_22978138 0 22978138 G G G G G G G G A A A A G G G G G G G G
1 chr1_22980749 0 22980749 T T T T T T T T C T T T T T T T T T T T
1 chr1_22981014 0 22981014 C C C C C C C C C C C C C T C C C C C C
1 chr1_22981711 0 22981711 G G G G G G G G C C C C G G G G G G G G
1 chr1_22983495 0 22983495 T T T T T T T T G T G T T T T T T T T T
1 chr1_22988708 0 22988708 C C C C C C C C T T T T C C C C C C C C
1 chr1_22993248 0 22993248 A A A A A A A A G G G G A A A A A A A A
1 chr1_23006061 0 23006061 C C C C C C C C T T T T C C C C C C C C
1 chr1_23007540 0 23007540 C C C C C C C C T T T T C C C C C C C C
1 chr1_23008744 0 23008744 A A A A A A A A A A A A A G A A A A A A
1 chr1_23022130 0 23022130 A A A A A A A A A A A A A A A G A A A A
1 chr1_23022710 0 23022710 T T T T T T T T C C C C T T T T T T T T
1 chr1_23025927 0 23025927 T T T T T T T T C T T T T T T T T T T T
1 chr1_23037823 0 23037823 G G G G G G G G G G G G G G G G A G G G
1 chr1_23040697 0 23040697 T T T T T T T T A A A A T T T T T T T T
1 chr1_23041536 0 23041536 G G G G G G G G G G G G G G A G G G G G
1 chr1_23069856 0 23069856 C C C T C C C C C C C C C C C C C C C C
1 chr1_23076717 0 23076717 C C C C C C C C T T T T C C C C C C C C
1 chr1_23077274 0 23077274 G G A G G G G G G G G G G G G G G G G G
1 chr1_23079028 0 23079028 G G G G G G G G G G G G A G G G G G G G
1 chr1_23087313 0 23087313 G G G G G G A A G G G G A G G G G G G G
1 chr1_23092072 0 23092072 C C C C C C C C C C A C C C C C C C C C
1 chr1_23098219 0 23098219 T T T T T T T T C C C C T T T T T T T T
1 chr1_23102672 0 23102672 T T T T T T T T T T T T T T G G T T T T
1 chr1_23103918 0 23103918 T T C C C C T T C C C C C C C C C C T T
1 chr1_23104693 0 23104693 A G G G G G G G G G G G G G G G G G A A
1 chr1_23105292 0 23105292 G G A G A G G G G G G G G G G G G G G G
1 chr1_23115651 0 23115651 T T T T T T T T T T T T T T T T C C T T
1 chr1_23131257 0 23131257 C C C T C T C C C C C C C C C C C C C C
1 chr1_23132486 0 23132486 C C C C C C C C T T T T C C C C C C C C
1 chr1_23133293 0 23133293 T T T T T T T T C C C T T T T T T T T T
1 chr1_23138939 0 23138939 T T T T T T C C T T T T T T T T T T T T
1 chr1_23146727 0 23146727 A A A A A A A A A A A G A A A A A A A A
1 chr1_23150172 0 23150172 G G G G G G G G A G A G G G G G G G G G
1 chr1_23152200 0 23152200 T T T T T T C C T T T T T T T T T T T T
1 chr1_23152316 0 23152316 C C C C C C T T C C C C C C C C C C C C
1 chr1_23153671 0 23153671 T T T T T T T T G G G G T T T T T T T T
1 chr1_23156138 0 23156138 G G A G G G G G G G G G G G G G G G G G
1 chr1_23160324 0 23160324 G G G G G G G G G G G G G G A A G G G G
1 chr1_23179628 0 23179628 T T T T T T T T C C C C T T T T T T T T
1 chr1_23182703 0 23182703 A A A A A A A A A A A A A A A C A A A A
1 chr1_23183941 0 23183941 G G C C C C G G G G G G C C C C C C G G
1 chr1_23185202 0 23185202 T T T T T T T T G G G G T T T T T T T T
1 chr1_23188601 0 23188601 T T T T T T T T T T T T C T T T T T T T
1 chr1_23195943 0 23195943 G G G G G G G G A A A A G G G G G G G G
1 chr1_23196832 0 23196832 A A A A A A A A G G G G A A A A A A A A
1 chr1_23201312 0 23201312 G G A G G G G G G G G G G G G G G G G G
1 chr1_23205481 0 23205481 C C C C C C C C T T T T C C C C C C C C
1 chr1_23206272 0 23206272 T T T T C T T T T T T T T T T T T T T T
1 chr1_23214769 0 23214769 G G G G G G G G G G G G G G A G G G G G
1 chr1_23219388 0 23219388 T T T T T T T T T T T T C T T T T T T T
1 chr1_23226400 0 23226400 A A A A A A A A A A A A A A A G A A A A
1 chr1_23233464 0 23233464 G G G G G G G G G G G G G G T T G G G G
1 chr1_23238572 0 23238572 A A A A A A A A A A A A G G G G G G A A
1 chr1_23246177 0 23246177 G G G G G G G G G G G G G G G G A A G G
1 chr1_23248135 0 23248135 C C C C C C C C C C C C C T C C C C C C
1 chr1_23248243 0 23248243 A A A A A A A A A A A A A A A A G G A A
1 chr1_23251593 0 23251593 G G G G G G A A G G G G G G G G G G G G
1 chr1_23255694 0 23255694 A A A A A A A A A A A C A A A A A A A A
1 chr1_23256260 0 23256260 G G G G G G G G G G G G G G A G G G G G
1 chr1_23260661 0 23260661 C C C C C G C C C C C C C C C C C C C C
1 chr1_23277098 0 23277098 G G G G G G G G G G G G A G G G G G G G
1 chr1_23292739 0 23292739 C C C G C C C C C C C C C C C C C C C C
1 chr1_23294191 0 23294191 T T T T T T T T C C C C T T T T T T T T
1 chr1_23301202 0 23301202 T T T T T T T T C C C C T T T T T T T T
1 chr1_23309035 0 23309035 G G G G G G G G G G G G G G A G G G G G
1 chr1_23311006 0 23311006 T T T T T T T T C C C C T T T T T T T T
1 chr1_23317990 0 23317990 C C C C T T C C C C C C T T T T T T C C
1 chr1_23323433 0 23323433 G G G G G G G G G G A G G G G G G G G G
1 chr1_23323912 0 23323912 T T T T T T T T C C C C T T T T T T T T
1 chr1_23328000 0 23328000 G G G G A G G G G G G G G G G G G G G G
1 chr1_23333230 0 23333230 C C A C C C C C C C C C C C C C C C C C
1 chr1_23335704 0 23335704 G G G G G G G G G G G G G G G G G T G G
1 chr1_23339915 0 23339915 G G A G A A G G G G G G G G G G G G G G
1 chr1_23340468 0 23340468 G G G G G G G G G G C G G G G G G G G G
1 chr1_23347625 0 23347625 G G G G G G G G A A A A G G G G G G G G
1 chr1_23347636 0 23347636 A A A A A A A A A A A A C C A A A A A A
1 chr1_23357063 0 23357063 T T T T T T T T T T T T T T C T T T T T
1 chr1_23362345 0 23362345 A A A A A A A A A A A A A A A G A A A A
1 chr1_23369678 0 23369678 A A A A A A A A T T T T A A A A A A A A
1 chr1_23380270 0 23380270 T T C T T T T T T T T T T T T T T T T T
1 chr1_23382869 0 23382869 A A A A A A A A A A A C A A A A A A A A
1 chr1_23382986 0 23382986 T T T T T T T T C T T T T T T T T T T T
1 chr1_23387308 0 23387308 C C C C C C C C A A A A C C C C C C C C
1 chr1_23390010 0 23390010 C C C C C C C C C T C C C C C C C C C C
1 chr1_23390045 0 23390045 C C C C C C C C C C C C C C C G C C C C
1 chr1_23391926 0 23391926 A A A A A A A A A A A A A A C C A A A A
1 chr1_23396285 0 23396285 A A A A A A A A A C A A A A A A A A A A
1 chr1_23402855 0 23402855 A A A A A A A A A A A A A A A A A T A A
1 chr1_23411246 0 23411246 G G G G G G G G C C C C G G G G G G G G
1 chr1_23427636 0 23427636 T T T T T T T T G G G G T T T T T T T T
1 chr1_23434637 0 23434637 T T T T T T T T C C C C T T T T T T T T
1 chr1_23438515 0 23438515 C C C C C C T T C C C C C C C C C C C C
1 chr1_23443239 0 23443239 C C C C C C C C C C C C G G C C C C C C
1 chr1_23453852 0 23453852 G T T T T T G G T T T T T T T T T T G G
1 chr1_23455303 0 23455303 C T C C C C C C C C C C C C C C C C C C
1 chr1_23457930 0 23457930 T T T T T T T T T T T T T T C C T T T T
1 chr1_23462137 0 23462137 T T T T T T T T T T T T C T T T T T T T
1 chr1_23462907 0 23462907 T T T T T T T T T T C T T T T T T T T T
1 chr1_23464430 0 23464430 T T C C C C T T C C C C C C C C C C T T
1 chr1_23467509 0 23467509 A A A C A A A A A A A A A A A A A A A A
1 chr1_23469196 0 23469196 G G G G A G G G G G G G G G G G G G G G
1 chr1_23472094 0 23472094 A A A A A A A A A A A A A A A G A A A A
1 chr1_23474986 0 23474986 T T T T T T T T T T T T G G T T T T T T
1 chr1_23477945 0 23477945 C C T T T T T T T T T T T T T T T T C C
1 chr1_23482605 0 23482605 G G G G G G G G A A A A G G G G G G G G
1 chr1_23483821 0 23483821 T T T T T T T T A A A A T T T T T T T T
1 chr1_23486882 0 23486882 G G G G G G G G G G G G G G G G A G G G
1 chr1_23503382 0 23503382 G G G G G G G G G G G G G G C G G G G G
1 chr1_23504081 0 23504081 G G G G A G G G G G G G G G G G G G G G
1 chr1_23510640 0 23510640 G G G G G G G G G G G G G G A G G G G G
1 chr1_23522754 0 23522754 C C C C C C C C T T T T C C C C C C C C
1 chr1_23523398 0 23523398 C C T T C C C C C C C C C C C C C C C C
1 chr1_23527548 0 23527548 G G G G G G G G G G G G G G A A G G G G
1 chr1_23534084 0 23534084 C C C C C C C C C C C C C C C T C C C C
1 chr1_23535130 0 23535130 A A A A A A A A G G G G A A A A A A A A
1 chr1_23537076 0 23537076 C C A A A C C C C C C C C C C C C C C C
1 chr1_23538098 0 23538098 T T T T C T T T T T T T T T T T T T T T
1 chr1_23544242 0 23544242 T T T T T T T T T T T T T T T T C C T T
1 chr1_23557789 0 23557789 C C C C C C C C G G G G C C C C C C C C
1 chr1_23559986 0 23559986 C C C C C C C C C C C C C C C C A A C C
1 chr1_23560568 0 23560568 C C C C C C C C C C C G C C C C C C C C
1 chr1_23578036 0 23578036 A A A A A A A A A A A A A A A T A A A A
1 chr1_23585298 0 23585298 C C C C C C C C G G G G C C C C C C C C
1 chr1_23589311 0 23589311 C C C C C G C C C C C C C C C C C C C C
1 chr1_23593074 0 23593074 C C C C C C C C T T T T C C C C C C C C
1 chr1_23593700 0 23593700 T T C C T T T T T T T T T T T T T T T T
1 chr1_23595600 0 23595600 C C T T C C C C C C C C C C C C C T C C
1 chr1_23597137 0 23597137 T T T T T T T T T T T T T T T T G G T T
1 chr1_23600591 0 23600591 C C C C G G C C C C C C C C C C C C C C
1 chr1_23603102 0 23603102 A A G G A A A A A A A A A A A A A A A A
1 chr1_23603176 0 23603176 A A G G A A A A A A A A A A A A A A A A
1 chr1_23605282 0 23605282 T T T T T T T T T T T T T T T T C C T T
1 chr1_23630516 0 23630516 T T C C C C C C C C C C C C C C C C T T
1 chr1_23631631 0 23631631 C T C C C C C C C C C C C C C C C C C C
1 chr1_23632439 0 23632439 A A A A G G A A A A A A A A A A A A A A
1 chr1_23637778 0 23637778 A A A A A A A A A A A A C C C C C C A A
1 chr1_23639451 0 23639451 C C T T T T C C C C C C C C C C C C C C
1 chr1_23641882 0 23641882 A A A A A A A A A A A A A A A A G G A A
1 chr1_23643994 0 23643994 C C C C C C C T C C C C C C C C C C C C
1 chr1_23651670 0 23651670 T T T T T T T T T T T T C T T T T T T T
1 chr1_23653330 0 23653330 C C C C C C C C C C C C C G C C C C C C
1 chr1_23660046 0 23660046 G G G G G G G G A A A A G G G G G G G G
1 chr1_23665926 0 23665926 C C C C A A C C C C C C C C C C C C C C
1 chr1_23673819 0 23673819 A G G G G G A A G G G G G G G G G G A A
1 chr1_23674469 0 23674469 A A A A A A A A G G A G A A A A A A A A
1 chr1_23684685 0 23684685 G G G G G G G G T T G T G G G G G G G G
1 chr1_23692087 0 23692087 C C C C C C C C C C C T C C C C C C C C
1 chr1_23698068 0 23698068 T T T T T T T T T T T T A T T T T T T T
1 chr1_23702504 0 23702504 T T T T T T T T C C C C T T T T T T T T
1 chr1_23710133 0 23710133 A A A A A A A A T T T T A A A A A A A A
1 chr1_23713617 0 23713617 G G G G G G G T G G G G G G G G G G G G
1 chr1_23725306 0 23725306 T T T T C T T T T T T T T T T T T T T T
1 chr1_23725510 0 23725510 C C C C C C C C C C C C C C C T C C C C
1 chr1_23726388 0 23726388 G G G G G G G G G G G G G G G G A A G G
1 chr1_23727282 0 23727282 G G C C C C C C C C C C C C C C C C G G
1 chr1_23728900 0 23728900 G G G G A G G G G G G G G G G G G G G G
1 chr1_23730473 0 23730473 A A A A A A A A G G G G A A A A A A A A
1 chr1_23740631 0 23740631 T T T T T T T T C C C C T T T T T T T T
1 chr1_23742421 0 23742421 A A A A A A A A A A A A A G A A A A A A
1 chr1_23748955 0 23748955 C C C C C C C C C C C C C G G G C C C C
1 chr1_23755954 0 23755954 C C C C C C C C C C C T C C C C C C C C
1 chr1_23757691 0 23757691 G G G G G G G G G G G G G G G G A A G G
1 chr1_23762637 0 23762637 A A A A A A A A G G G G A A A A A A A A
1 chr1_23765889 0 23765889 T T T T C C T T T T T T T T T T T T T T
1 chr1_23774179 0 23774179 G G G G A A G G G G G G G G G G G G G G
1 chr1_23780126 0 23780126 A T A A A A A A A A A A A A A A A A A A
1 chr1_23787356 0 23787356 A A A A A A A A A A A A A G A A A A A A
1 chr1_23787469 0 23787469 T T T T C T T T T T T T T T T T T T T T
1 chr1_23792854 0 23792854 C C C C C C C C T T T T C C C C C C C C
1 chr1_23794157 0 23794157 C C C C C C C C G G G G C C C C C C C C
1 chr1_23794936 0 23794936 G G A A A A A A A A A A A A A A A A G G
1 chr1_23799958 0 23799958 A A A A A A A A A A A A G G G G G G A A
1 chr1_23802201 0 23802201 A A A A A A A A G G G G A A A A A A A A
1 chr1_23806298 0 23806298 C C C C C C C C C C C C T T C C C C C C
1 chr1_23809286 0 23809286 A A A A A A A A G G G G A A A A A A A A
1 chr1_23812253 0 23812253 G G G G G G G G C C C C G G G G G G G G
1 chr1_23814630 0 23814630 A A A A A A A A C C C C A A A A A A A A
1 chr1_23816450 0 23816450 A A A A A A A A A A A A A A A G A A A A
1 chr1_23816533 0 23816533 G G G G G G G G G G G G G G G G A A G G
1 chr1_23822124 0 23822124 G G G G G G G G C C C C G G G G G G G G
1 chr1_23824572 0 23824572 C C G G G G C C C C C C C C C C C C C C
1 chr1_23825373 0 23825373 C C C C C C C C G G G G C C C C C C C C
1 chr1_23833912 0 23833912 A A A A A A G G A A A A A A A A A A A A
1 chr1_23843786 0 23843786 T T T T T T T T T T T T T T C C T T T T
1 chr1_23848145 0 23848145 C C C C C C C C C G C G C C C C C C C C
1 chr1_23850946 0 23850946 G G G G G G G G G G G G C G G G G G G G
1 chr1_23854538 0 23854538 A A A A A A A A A T A T A A A A A A A A
1 chr1_23865421 0 23865421 C C C C C C C C T T T T C C C C C C C C
1 chr1_23868807 0 23868807 G G G G G T G G G G G G G G G G G G G G
1 chr1_23872007 0 23872007 C C C C C C C C G G G G C C C C C C C C
1 chr1_23886159 0 23886159 T T T T T T T T T T C T T T T T T T T T
1 chr1_23888346 0 23888346 A A A A A A A A A A A A T T A A A A A A
1 chr1_23889037 0 23889037 T T T T T T T T C C C C T T T T T T T T
1 chr1_23889116 0 23889116 T T T T T T T T C C C C T T T T T T T T
1 chr1_23890060 0 23890060 G G G G G G G G G G G G A G A A G G G G
1 chr1_23892560 0 23892560 G G G G G G G G A A A A G G G G G G G G
1 chr1_23895395 0 23895395 C C C C C C C C A A A A C C C C C C C C
1 chr1_23899194 0 23899194 G G G G G G G G G G G G A A G G G G G G
1 chr1_23899332 0 23899332 G G G G G G G G G G G G G G G G T T G G
1 chr1_23901421 0 23901421 G G G G G G G G G G G G T T G G G G G G
1 chr1_23905455 0 23905455 A A A A A A A A C C C C A A A A A A A A
1 chr1_23914834 0 23914834 C C A C C C C C C C C C C C C C C C C C
1 chr1_23915966 0 23915966 C C C C C C C C T T T T C C C C C C C C
1 chr1_23922855 0 23922855 A A A A A G A A A A A A A A A A A A A A
1 chr1_23922973 0 23922973 T T T T T T T T C C C C T T T T T T T T
1 chr1_23931899 0 23931899 C C T T T T C C T T T T T T T T T T C C
1 chr1_23933953 0 23933953 A A A A A A A A A A A A A A A A G G A A
1 chr1_23934098 0 23934098 T T T T T T T T T T T T T T G G T T T T
1 chr1_23942275 0 23942275 C C C C C C C C C C C C C C C C A A C C
1 chr1_23942400 0 23942400 A A A A A A G G A A A A A A A A A A A A
1 chr1_23949393 0 23949393 G G G G A G G G G G G G G G G G G G G G
1 chr1_23953145 0 23953145 C C C C C C C C C C C C C C C C C T C C
1 chr1_23959362 0 23959362 G G A G A G G G G G G G G G G G G G G G
1 chr1_23960367 0 23960367 C C C C C C C C T T T T C C C C C C C C
1 chr1_23962681 0 23962681 G G G G G G G G C C C C G G G G G G G G
1 chr1_23963412 0 23963412 T T T T T T T T T T T T T T C C T T T T
1 chr1_23963583 0 23963583 A A A A A A A A C C C C A A A A A A A A
1 chr1_23972178 0 23972178 A A A A A A A A G G G G A A A A A A A A
1 chr1_23982181 0 23982181 C C C C C C C C C C C C C C C T C C C C
1 chr1_23990923 0 23990923 C C C C C C C C C C A C C C C C C C C C
1 chr1_24011179 0 24011179 G G G G G G G G G G A G G G G G G G G G
1 chr1_24022510 0 24022510 C C C C C C C C C C C C C C C C C T C C
1 chr1_24026023 0 24026023 G G G G G G G G G G G G G G A A G G G G
1 chr1_24026874 0 24026874 A A A A A A A A A A A A A A A A A G A A
1 chr1_24029828 0 24029828 A A A A A A A A A A A A A A G G A A A A
1 chr1_24031398 0 24031398 C C C C C G C C C C C C C C C C C C C C
1 chr1_24035702 0 24035702 A A A A A A A A C C C C A A A A A A A A
1 chr1_24037328 0 24037328 A A C C C C C C C C C C C C C C C C C C
1 chr1_24039674 0 24039674 G G G G G G G G A A A A G G G G G G G G
1 chr1_24042111 0 24042111 G G G G G G G G A A A A G G G G G G G G
1 chr1_24046465 0 24046465 G G G G G G G G A A A A G G G G G G G G
1 chr1_24054490 0 24054490 C C C C C C C C G G G G C C C C C C C C
1 chr1_24054773 0 24054773 G G G G G G G G G G G G A G G G A A G G
1 chr1_24059527 0 24059527 G G G G G G G G A A A A G G G G G G G G
1 chr1_24068994 0 24068994 A G A A A A A A A A A A A A A A A A A A
1 chr1_24071411 0 24071411 C C C C C C C C T T C T C C C C C C C C
1 chr1_24072180 0 24072180 G G G G G G G G G G G G G T G G G G G G
1 chr1_24078805 0 24078805 A G G G G G G G G G G G G G G G G G G G
1 chr1_24089284 0 24089284 C C C C C C C C C C C C C T C C C C C C
1 chr1_24091991 0 24091991 A A A A A A A A A G A A A A A A A A A A
1 chr1_24093105 0 24093105 G G G G G G G G A G G G G G G G G G G G
1 chr1_24100219 0 24100219 C C C C C C C C A C C C C C C C C C C C
1 chr1_24101892 0 24101892 G G G G G G G G T T T T G G G G G G G G
1 chr1_24102220 0 24102220 T T T T T T T T A A A A T T T T T T T T
1 chr1_24112504 0 24112504 G G G G G G G G G G G G G G G G A G G G
1 chr1_24123481 0 24123481 A A A A A A G G A A A A A A A A A A A A
1 chr1_24125617 0 24125617 C C C T C C C C C C C C C C C C C C C C
1 chr1_24126256 0 24126256 G T G G G G G G G G G G G G G G G G T T
1 chr1_24131880 0 24131880 T T T T T T T T A A A A T T T T T T T T
1 chr1_24137212 0 24137212 A A A A A A A A A G A A A A A A A A A A
1 chr1_24137753 0 24137753 C C C C C C C C C C C C C C C T C C C C
1 chr1_24139418 0 24139418 A A G G A G A A A A A A G G G G G G A A
1 chr1_24141540 0 24141540 T T C C C C C C C C C C C C C C C C T T
1 chr1_24144353 0 24144353 C C C C C C C C A A A A C C C C C C C C
1 chr1_24144610 0 24144610 A G G G G G G G A A A A A A A A A A A A
1 chr1_24144657 0 24144657 A A A A A A A A A A A A A T A A A A A A
1 chr1_24146759 0 24146759 C C C C C C C C C T T T C C C C C C C C
1 chr1_24148227 0 24148227 A A A A A A A A G G G G A A A A A A A A
1 chr1_24154259 0 24154259 A A A A A A A A A A A A A A A A C C A A
1 chr1_24155396 0 24155396 C C T T T T C C T T T T T T T T T T C C
1 chr1_24165573 0 24165573 A A A A A A A A G G G G A A A A A A A A
1 chr1_24167069 0 24167069 A A A A A A A A A A A A A A A A G G A A
1 chr1_24175603 0 24175603 T T T T T T T T A A A A T T T T T T T T
1 chr1_24182205 0 24182205 A A A A A A A A G G G G A A A A A A A A
1 chr1_24197647 0 24197647 C C C C A C C C C C C C C C C C C C C C
1 chr1_24199770 0 24199770 T T T T T T T T C C C C T T T T T T T T
1 chr1_24200731 0 24200731 C C C C C C C C C C C C C C A C C C C C
1 chr1_24204965 0 24204965 C C C C C C C C C C C C C C T T C C C C
1 chr1_24206156 0 24206156 G G C C C G G G G G G G G G G G G G G G
1 chr1_24213365 0 24213365 T T T T G T T T T T T T T T T T T T T T
1 chr1_24214009 0 24214009 A A A A A A A A A T A T A A A A A A A A
1 chr1_24216780 0 24216780 C C C C C C C C A A A A C C C C C C C C
1 chr1_24219320 0 24219320 G G G G G G G G G G G G G G G G A G G G
1 chr1_24219843 0 24219843 G G G G G G G G A A A A G G G G G G G G
1 chr1_24220737 0 24220737 C C C C C C C G C C C C C C C C C C C C
1 chr1_24223270 0 24223270 C T C C T T C T T T T T T T T T T T C C
1 chr1_24225142 0 24225142 G G G G G G G G G T G G G G G G G G G G
1 chr1_24230629 0 24230629 T T T T T T T T A A A A T T T T T T T T
1 chr1_24234040 0 24234040 G G G G A G G G G G G G G G G G G G G G
1 chr1_24234670 0 24234670 C C T T T T C C T T T T T T T T T T C C
1 chr1_24237999 0 24237999 C C C C C C C C T T T T C C C C C C C C
1 chr1_24240131 0 24240131 A A A G A A A A A A A A A A A A A A A A
1 chr1_24241823 0 24241823 G G G G G G G G G G G G C G G G G G G G
1 chr1_24249971 0 24249971 T T T T T T T T T T T T T T T T C T T T
1 chr1_24253218 0 24253218 A A A A A G A A A A A A A A A A A A A A
1 chr1_24254677 0 24254677 T T T T T T T T T T T T C T T T T T T T
1 chr1_24257096 0 24257096 C C C C C G C C C C C C G G G G G G C C
1 chr1_24258894 0 24258894 C C C C A C C C C C C C C C C C C C C C
1 chr1_24263036 0 24263036 A A A A A A A A A G A A A A A A A A A A
1 chr1_24263917 0 24263917 C C C C C C C G C C C C C C C C C C C C
1 chr1_24265806 0 24265806 G G G G G G G G G G G G G G C G G G G G
1 chr1_24271010 0 24271010 G G G G G G G G G G G G G G G G C C G G
1 chr1_24289332 0 24289332 A A A A A A A A A A A C A A A A A A A A
1 chr1_24290027 0 24290027 G G G G G G A G G G G G G G G G G G G G
1 chr1_24312538 0 24312538 C C C C C C C C C C C C C C C C G G C C
1 chr1_24318732 0 24318732 C C C C C T C C C C C C C C C C C C C C
1 chr1_24319037 0 24319037 T T T T T T T T T T T T T T T T C C T T
1 chr1_24322583 0 24322583 G G G G A G G G G G G G G G G G G G G G
1 chr1_24330890 0 24330890 T T T T T T T T T T C T T T T T T T T T
1 chr1_24332897 0 24332897 G G G G G G G G G G G G G G A A G G G G
1 chr1_24363784 0 24363784 C C C C C C C C G G G G C C C C C C C C
1 chr1_24366943 0 24366943 A A A A A A A A A A T T A A A A A A A A
1 chr1_24371498 0 24371498 C C C C C C C C C C C C A C C C C C C C
1 chr1_24380288 0 24380288 C C C C C C C C G G G G C C C C C C C C
1 chr1_24380468 0 24380468 A A A A A A A A G G G G A A A A A A A A
1 chr1_24392587 0 24392587 A A A A A A G G A A A A A A A A A A A A
1 chr1_24393663 0 24393663 C C C C C T C C C C C C C C C C C C C C
1 chr1_24402948 0 24402948 G G G G G G G G G G A G G G G G G G G G
1 chr1_24403702 0 24403702 T T T T T T T T T T T T T T T T C T T T
1 chr1_24411242 0 24411242 A A A A A A A A G G G G A A A A A A A A
1 chr1_24413466 0 24413466 G G G G G G G G G G G G G G G G A G G G
1 chr1_24416443 0 24416443 A A A A G G A A A A A A A A A A A A A A
1 chr1_24422012 0 24422012 C C C C C T C C C C C C C C C C C C C C
1 chr1_24437640 0 24437640 C C T T C C C C C C C C C C C C C C C C
1 chr1_24438496 0 24438496 G G G G G G G G G G G G G G G G A A G G
1 chr1_24443605 0 24443605 G G G G G G A G G G G G G G G G G G G G
1 chr1_24448339 0 24448339 G G G G G G G G C C C C G G G G G G G G
1 chr1_24448756 0 24448756 C C C C A A C C C C C C C C C C C C C C
1 chr1_24453740 0 24453740 A A A A T T A A A A A A A A A A A A A A
1 chr1_24464098 0 24464098 T T T T C T T T T T T T T T T T T T T T
1 chr1_24470838 0 24470838 T T T T T T T T T T T T C T T T T T T T
1 chr1_24480966 0 24480966 C C C C A A C C C C C C C C C C C C C C
1 chr1_24500746 0 24500746 C C C C C C C C C C C C C C C C G G C C
1 chr1_24504488 0 24504488 T T T T T T T T C C C C T T T T T T T T
1 chr1_24506540 0 24506540 T T T T T T T T C C C C T T T T T T T T
1 chr1_24535588 0 24535588 A A A A A A A A A A A A A A A G A A A A
1 chr1_24542171 0 24542171 C C C C C T C C C C C C C C C C C C C C
1 chr1_24548095 0 24548095 C C C C C C C C A C C C C C C C C C C C
1 chr1_24554527 0 24554527 T T T T T T T T C C C C T T T T T T T T
1 chr1_24554655 0 24554655 A A A A A G A A A A A A A A A A A A A A
1 chr1_24558413 0 24558413 A G A A A A A A A G A A A A A A A A A A
1 chr1_24561048 0 24561048 T T T T T T T T C C C C T T T T T T T T
1 chr1_24562427 0 24562427 C C C C C C C C C C C C G G G G G G C C
1 chr1_24580467 0 24580467 T T T T T T T T T T T T C T T T T T T T
1 chr1_24584298 0 24584298 G G G G G G G G C C C C G G G G G G G G
1 chr1_24588677 0 24588677 T T T T T T T T C C C C T T T T T T T T
1 chr1_24589294 0 24589294 G G G G A G G G G G G G G G G G G G G G
1 chr1_24602601 0 24602601 C C C C C C C C C T C C C C C C C C C C
1 chr1_24603693 0 24603693 C C C C C C C C T T T T C C C C C C C C
1 chr1_24607814 0 24607814 A G A A A A A A A A A A A A A A A A G G
1 chr1_24611441 0 24611441 A A A A A G A A A A A A A A A A A A A A
1 chr1_24616660 0 24616660 A A A A A A A A T T T T A A A A A A A A
1 chr1_24618275 0 24618275 C C C C C C C C C C C T C C C C C C C C
1 chr1_24620370 0 24620370 A A A A A A A A A A A A A A A T A A A A
1 chr1_24621592 0 24621592 C C C C C G C C C C C C C C C C C C C C
1 chr1_24622262 0 24622262 C C C C C C C C T T T T C C C C C C C C
1 chr1_24625690 0 24625690 G G C C G G G G G G G G G G G G G G G G
1 chr1_24626012 0 24626012 A A A A A A A A A A A A A A A T A A A A
1 chr1_24627742 0 24627742 A A G G G G G G G G G G G G G G G G A A
1 chr1_24633718 0 24633718 C C C C C C C C T T T T C C C C C C C C
1 chr1_24634436 0 24634436 G G C C G G G G G G G G G G G G G G G G
1 chr1_24634460 0 24634460 C C C C C C C C C C C C C C C C A A C C
1 chr1_24637023 0 24637023 T T C C T T T T T T T T T T T T T T T T
1 chr1_24652486 0 24652486 G G G G A G G G G G G G G G G G G G G G
1 chr1_24653193 0 24653193 G G G G G G G G G G G G T T T T T T G G
1 chr1_24653973 0 24653973 T T T T T T T T T T T T T T T T C C T T
1 chr1_24659725 0 24659725 C C T T C C C C C C C C C C C C C C C C
1 chr1_24662309 0 24662309 A A A A A A A A A A A A A A A C A A A A
1 chr1_24665812 0 24665812 T T T T T T C T T T T T T T T T T T T T
1 chr1_24667662 0 24667662 A A A A A A A A T T T T A A A A A A A A
1 chr1_24678562 0 24678562 C T T T T T C C T T T T T T T T T T C C
1 chr1_24679510 0 24679510 A A A A A A A A A A A A A C C C A A A A
1 chr1_24685946 0 24685946 A A A A A A A A A A A A A C A A A A A A
1 chr1_24699149 0 24699149 T T T T C T T T C C C C C C C C C C T T
1 chr1_24699608 0 24699608 C C C C C C C C C C C C C C C C G G C C
1 chr1_24717842 0 24717842 C C C C C C C C C C C C C T C C C C C C
1 chr1_24720764 0 24720764 G G C C C C G G G G G G C C G G G G G G
1 chr1_24721195 0 24721195 C C C C C C C C C C C C C C T T C C C C
1 chr1_24727478 0 24727478 C C T T T T C C C C C C C C C C C C C C
1 chr1_24727924 0 24727924 G G G G G G G G G G G T G G G G G G G G
1 chr1_24728869 0 24728869 G G G G G G G G A A A A G G G G G G G G
1 chr1_24732356 0 24732356 G G G G G G G G G G C G G G G G G G G G
1 chr1_24737093 0 24737093 A A A A A A A A T T T T T T T T T T A A
1 chr1_24740682 0 24740682 C C C C C C C C C C C C C C A C C C C C
1 chr1_24744247 0 24744247 A A G G A G A A A A A A A A A A A A A A
1 chr1_24747391 0 24747391 A A A A A A A A G G G G A A A A A A A A
1 chr1_24751118 0 24751118 T T T T T T T T T T T T C T T T T T T T
1 chr1_24759524 0 24759524 T T T T T T T T G G G G T T T T T T T T
1 chr1_24759999 0 24759999 G G G G A A G G A A A A G G G G A A G G
1 chr1_24760647 0 24760647 G G G G G G G G G G G G C C G G G G G G
1 chr1_24766490 0 24766490 C C C C C C C C C G C C C C C C C C C C
1 chr1_24768619 0 24768619 C C C C C T C C C C C C C C C C C C C C
1 chr1_24768721 0 24768721 A A G G A A A A A A A A A A A A A A A A
1 chr1_24773961 0 24773961 G T T T T T G T G G G G G G G G G G T T
1 chr1_24774049 0 24774049 C T C C C C C T C C C C C C C C C C C C
1 chr1_24776153 0 24776153 G G G G G G G G G G G G A G G G G G G G
1 chr1_24781452 0 24781452 A A A T A A A A A A A A A A A A A A A A
1 chr1_24782292 0 24782292 C C C C C C C T C C C C C C C C C C C C
1 chr1_24791090 0 24791090 T T T T T T T T C C C C T T T T T T T T
1 chr1_24793126 0 24793126 C C C T C C C C C C C C C C C C C C C C
1 chr1_24795046 0 24795046 G G G G G G G G G G G G A G G G A A G G
1 chr1_24795918 0 24795918 T T T T T T T T T T T T T T C C T T T T
1 chr1_24800236 0 24800236 T T T T T T T T T T T T C T T T T T T T
1 chr1_24804637 0 24804637 T T T T T T T T G G G G T T T T T T T T
1 chr1_24806857 0 24806857 G G A A G G G G G G G G G G G G G G G G
1 chr1_24807758 0 24807758 C C C C C C C C C C C C C C C C G G C C
1 chr1_24809593 0 24809593 C C C C C T C C C C C C C C C C C C C C
1 chr1_24811982 0 24811982 G G G G G G A G G G G G G G G G G G G G
1 chr1_24817034 0 24817034 C C C C C C C C C C C C C T C C C C C C
1 chr1_24817598 0 24817598 C C C C C T C C C C C C C C C C C C C C
1 chr1_24823705 0 24823705 C C C C C C C C T T T T C C C C C C C C
1 chr1_24824895 0 24824895 T T T T T T T T G G G G T T T T T T T T
1 chr1_24831723 0 24831723 T T T T T T T T C C C C T T T T T T T T
1 chr1_24832476 0 24832476 G G G G A G G G G G G G G G G G G G G G
1 chr1_24839280 0 24839280 G G G G A G G G G G G G G G G G G G G G
1 chr1_24852897 0 24852897 C C C C C C C C C C C C A C C C C C C C
1 chr1_24875754 0 24875754 C C C C C C C C C C C C C C C C C T C C
1 chr1_24877157 0 24877157 A A A A A A A A G G G G A A A A A A A A
1 chr1_24877305 0 24877305 C C C C C C C C T T T T C C C C C C C C
1 chr1_24880440 0 24880440 T T G G G G T T G G G G G G G G G G T T
1 chr1_24890959 0 24890959 A A A A A A A A A A A A A C A A A A A A
1 chr1_24892976 0 24892976 T T T T T T T T T T T T C T C C T T T T
1 chr1_24893478 0 24893478 T T T T T T T T G G G G T T T T T T T T
1 chr1_24897801 0 24897801 C C C C C C C C T T T T C C C C C C C C
1 chr1_24899120 0 24899120 C C C C C T C C C C C C C C C C C C C C
1 chr1_24901346 0 24901346 T T T T A T T T T T T T T T T T T T T T
1 chr1_24901463 0 24901463 A A A A A A A A A A A A A G A A A A A A
1 chr1_24905667 0 24905667 C C T T C T C C C C C C C C C C C C C C
1 chr1_24906057 0 24906057 C C C C C C C C C C C C C C C C C T C C
1 chr1_24912404 0 24912404 G G G G G G G G G G A A G G G G G G G G
1 chr1_24927655 0 24927655 G G C C G G G G G G G G G G G G G G G G
1 chr1_24928667 0 24928667 A A A A A A A A C C C C A A A A A A A A
1 chr1_24937944 0 24937944 A A A A A A A A G G G G A A A A A A A A
1 chr1_24953000 0 24953000 T T T T T T T T G G G G T T T T T T T T
1 chr1_24954305 0 24954305 A A A A A A A A A G G G A A A A A A A A
1 chr1_24956870 0 24956870 A A A A A A A A A G G G A A A A A A A A
1 chr1_24962122 0 24962122 C C C C C G C C C C C C C C C C C C C C
1 chr1_24969839 0 24969839 A A A A A A A A G G G G A A A A A A A A
1 chr1_24979043 0 24979043 G G G G G G G G A A A A G G G G G G G G
1 chr1_24987083 0 24987083 C C C C C C C C T T T T C C C C C C C C
1 chr1_24987537 0 24987537 G G G G G G G G G G G G A A G G G G G G
1 chr1_24989346 0 24989346 T T T T T T T T C C C C T T T T T T T T
1 chr1_24992046 0 24992046 C C C C C C C C C C C C C T C C C C C C
1 chr1_24995213 0 24995213 C C C C C C C C C G C G C C C C C C C C
1 chr1_25003001 0 25003001 C T C C C C T T C T C C C T C C C C C C
1 chr1_25017686 0 25017686 C C C C C C C C T T T T C C C C C C C C
1 chr1_25018344 0 25018344 A A A A A A A A A A A A A A G G A A A A
1 chr1_25023227 0 25023227 A A A G A A A A A A A A A A A A A A A A
1 chr1_25025730 0 25025730 A A A A A C A A A A A A A A A A A A A A
1 chr1_25028850 0 25028850 A A A A A A T T A A A A A A A A A A A A
1 chr1_25029387 0 25029387 A A A A A G A A A A A A A A A A A A A A
1 chr1_25029910 0 25029910 T T T T T T T T T T G T T T T T T T T T
1 chr1_25035913 0 25035913 T T T T T T T T T T T T T T C T T T T T
1 chr1_25040001 0 25040001 G G A G A G G G G G G G G G G G G G G G
1 chr1_25040601 0 25040601 C C C T C T C C C C C C C C C C C C C C
1 chr1_25043953 0 25043953 A A A A A A A A A C A A A A A A A A A A
1 chr1_25045609 0 25045609 G G G G G G G G G G A A G G G G G G G G
1 chr1_25045879 0 25045879 C C C C C C C C C C G G C C C C C C C C
1 chr1_25048449 0 25048449 A A A G A A A A A A A A A A A A A A A A
1 chr1_25049928 0 25049928 G G G G G G G G G G G G G G G G A A G G
1 chr1_25052263 0 25052263 G G G G G G G G G G G G G G G T G G G G
1 chr1_25056074 0 25056074 G G G G G G G G G G G G G T G G G G G G
1 chr1_25056977 0 25056977 G G G G G G A A G G G G G G G G G G G G
1 chr1_25057444 0 25057444 C C C C C C C C C C C C C T C C C C C C
1 chr1_25057733 0 25057733 C C C C C C T T C C C C C C C C C C T T
1 chr1_25068588 0 25068588 T T T T T T T T T T T T T T T T C T T T
1 chr1_25083678 0 25083678 T T T T A T T T T T T T T T T T T T T T
1 chr1_25095595 0 25095595 G G G G G G G G A G A A G G G G G G G G
1 chr1_25105352 0 25105352 T T T T T T T T T T T T T T T T C C T T
1 chr1_25106079 0 25106079 T T C T T T T T T T T T T T T T T T T T
1 chr1_25106857 0 25106857 C C C C C C C C C C C C C T C C C C C C
1 chr1_25109869 0 25109869 G G G G G G G G G G G G A G G G G G G G
1 chr1_25110876 0 25110876 C C C C C C C C T T T T C C C C C C C C
1 chr1_25112126 0 25112126 A A A A A A A A T T T T A A A A A A A A
1 chr1_25113592 0 25113592 A A A A A A A A A A A A A A C C A A A A
1 chr1_25114168 0 25114168 C C C C C C C C C C C C C C C C C T C C
1 chr1_25114334 0 25114334 T T C T T T T T T T T T T T T T T T T T
1 chr1_25117386 0 25117386 C C C C C C C C C C C C C C C C T T C C
1 chr1_25131023 0 25131023 T T C C C C T T C C C C C C C C C C T T
1 chr1_25131138 0 25131138 C C T T T T T T T T T T T T T T T T C C
1 chr1_25137763 0 25137763 T T T T T T T T G G G G T T T T T T T T
1 chr1_25142367 0 25142367 G G G G A G G G G G G G G G G G G G G G
1 chr1_25148800 0 25148800 A A A A A G A A A A A A A A A A A A A A
1 chr1_25149076 0 25149076 A A G G G G A A G G G G G G G G G G A A
1 chr1_25150219 0 25150219 G G G G G G G G G G G G G G A A G G G G
1 chr1_25156684 0 25156684 C C C C C C C C C C C C C T C C C C C C
1 chr1_25159336 0 25159336 C C C C C C C C C C C C C C C C T T C C
1 chr1_25159956 0 25159956 G G G G G G G G A G G G G G G G G G G G
1 chr1_25160017 0 25160017 T T T T T T T T T T T T T T C T T T T T
1 chr1_25160573 0 25160573 A G G G G G A A G G G G G G G G G G A A
1 chr1_25161278 0 25161278 C T C C C C C C C C C C C C C C C C T T
1 chr1_25162668 0 25162668 C C C C C C C C C T C C C C C C C C C C
1 chr1_25169910 0 25169910 C C C C C C C C T T T T C C C C T T C C
1 chr1_25179876 0 25179876 T T T T C T T T T T T T T T T T T T T T
1 chr1_25185794 0 25185794 A A A A A A A A A A A A A A A C A A A A
1 chr1_25193900 0 25193900 A A G G G G A A G G G G G G G G G G A A
1 chr1_25195961 0 25195961 G G G G G G G G G G G G G G G G C C G G
1 chr1_25201009 0 25201009 G G G G G G G G A A A A G G G G G G G G
1 chr1_25204196 0 25204196 T T T T C T T T T T T T T T T T T T T T
1 chr1_25205190 0 25205190 C C C C C C C C C C C C C T C C C C C C
1 chr1_25208789 0 25208789 G G G G G G G G A A A A G G G G G G G G
1 chr1_25211374 0 25211374 T T T T T T T T G T T T T T T T T T T T
1 chr1_25220059 0 25220059 C C C C C C C C T T T T C C C C C C C C
1 chr1_25223383 0 25223383 C C C C C C C C G G G G C C C C C C C C
1 chr1_25234252 0 25234252 C C T T C C C C C C C C C C C C C C C C
1 chr1_25244656 0 25244656 C C C C C C C C C C C C C T C C C C C C
1 chr1_25247614 0 25247614 T T T T T T T T A A A A T T T T T T T T
1 chr1_25253191 0 25253191 A A A A A A A A G G G G A A A A A A A A
1 chr1_25254042 0 25254042 C C C T C T C C C C C C C C C C C C C C
1 chr1_25259256 0 25259256 A A A A A A A A G G A A A A A A A A A A
1 chr1_25267757 0 25267757 G G G G G G G G G G A G G G G G G G G G
1 chr1_25269177 0 25269177 C C C C C C C C C C C T C C C C C C C C
1 chr1_25271027 0 25271027 C C C C C C C C C C C C C C C C T T C C
1 chr1_25273588 0 25273588 A A A A A A A A T T T T A A A A A A A A
1 chr1_25274504 0 25274504 T T T T T T T T C C C C T T T T T T T T
1 chr1_25275739 0 25275739 T T T T T T T T T T C T T T T T T T T T
1 chr1_25276146 0 25276146 A A A A A A A A G G A A A A A A A A A A
1 chr1_25282703 0 25282703 C C C T C C C C C C C C C C C C C C C C
1 chr1_25285732 0 25285732 A G A A A A A A A A A A A A A A A A A A
1 chr1_25287183 0 25287183 C C C C C C C C C C C C C G C C C C C C
1 chr1_25287485 0 25287485 A A A A A A A A A A A A G G A A A A A A
1 chr1_25289456 0 25289456 G G G G G G G G G G G G C G G G G G G G
1 chr1_25300230 0 25300230 A G G G G G A A G G G G G G G G G G G G
1 chr1_25305032 0 25305032 T T T T T T T T T T T T T T C C T T T T
1 chr1_25313007 0 25313007 A A A A A A A A A A A A G G A A A A A A
1 chr1_25316426 0 25316426 G G G G G G G G G G G G C G G G G G G G
1 chr1_25319360 0 25319360 C C C C C C C C C C C C C G C C C C C C
1 chr1_25319370 0 25319370 C C C T C C C C C C C C C C C C C C C C
1 chr1_25319986 0 25319986 T T T T C T T T T T T T T T T T T T T T
1 chr1_25321041 0 25321041 A A A C A A A A A A A A A A A A A A A A
1 chr1_25345959 0 25345959 G G G G G G G G G G G G G G G G A A G G
1 chr1_25348653 0 25348653 A A A A A A A A G G G G A A A A A A A A
1 chr1_25350846 0 25350846 C C C C C T C C C C C C C C C C C C C C
1 chr1_25352328 0 25352328 A A A A A C A A C C C C C C C C C C A A
1 chr1_25353898 0 25353898 A A A A A A A A A A A A A A A A C C A A
1 chr1_25365500 0 25365500 C C C C C C C C C C C C T T C C C C C C
1 chr1_25366713 0 25366713 C C C C C C C C C C C C T T C C C C C C
1 chr1_25370933 0 25370933 G G G G G G G G G G G G A A G G G G G G
1 chr1_25373130 0 25373130 T T T T T T T T T T T T T T G G T T T T
1 chr1_25373376 0 25373376 C T C C C C C C C C C C C C C C C C C C
1 chr1_25375957 0 25375957 G G G G G G G G G G G G G G G G A G G G
1 chr1_25392675 0 25392675 C C C C C C C T C C C C C C C C C C C C
1 chr1_25393377 0 25393377 C C C C T T C C C C C C C C C C C C C C
1 chr1_25393723 0 25393723 C C C C C C C C C C C C C C C T C C C C
1 chr1_25393954 0 25393954 C C C C C C C C T T C C C C C C C C C C
1 chr1_25394311 0 25394311 G G G G A G G G G G G G G G G G G G G G
1 chr1_25396408 0 25396408 G G G G G G G G G G G G A G G G G G G G
1 chr1_25398131 0 25398131 C C C C C C C C T T T T C C C C C C C C
1 chr1_25400292 0 25400292 G G G G G G G G G G G G C G G G G G G G
1 chr1_25400594 0 25400594 G G G G G G G G A A A A G G G G G G G G
1 chr1_25403919 0 25403919 C C T T C C C C C C C C C C C C C C C C
1 chr1_25409223 0 25409223 G G T T G G G G G G G G G G G G G G G G
1 chr1_25411499 0 25411499 G G G G A G G G G G G G G G G G G G G G
1 chr1_25424507 0 25424507 G G G G G G G G C C C C C C C C C C G G
1 chr1_25425623 0 25425623 C C C C C C C C C C C C C C C C T T C C
1 chr1_25425862 0 25425862 A A A A A A A A A A A A G G G G G G A A
1 chr1_25441003 0 25441003 G G G G G G G G C C C C G G G G G G G G
1 chr1_25441658 0 25441658 C C C C C C C C C C C C C C A A C C C C
1 chr1_25441797 0 25441797 A A A A A A A A A A A A G G A A A A A A
1 chr1_25443637 0 25443637 A A A A A A A A A A A A A A A A G G A A
1 chr1_25451764 0 25451764 T T T T T T T T G G G G T T T T T T T T
1 chr1_25456068 0 25456068 C C C C C C C C C C C C C T C C C C C C
1 chr1_25465434 0 25465434 T T T T T T T T G G G G T T T T T T T T
1 chr1_25467913 0 25467913 C C C C C C T T C C C C C C C C C C C C
1 chr1_25476354 0 25476354 G G G G A G G G G G G G G G G G G G G G
1 chr1_25482107 0 25482107 G G G G G G A A G G G G G G G G G G G G
1 chr1_25482918 0 25482918 A G A A A A A A A A A A A A A A A A A A
1 chr1_25485228 0 25485228 G G G G G G G G G G G G G G G G A A G G
1 chr1_25486878 0 25486878 A A A A A A A A G G G G A A A A A A A A
1 chr1_25497340 0 25497340 T T T T T T T T C C C C T T T T T T T T
1 chr1_25499868 0 25499868 C C C C C C C C C C C G C C C C C C C C
1 chr1_25507088 0 25507088 C C C C C C C C C C C C A C C C C C C C
1 chr1_25508225 0 25508225 C C C C C C C C C C C C C T C C C C C C
1 chr1_25511075 0 25511075 T T T T T T T T T T T T G T T T T T T T
1 chr1_25512735 0 25512735 C C C C C C C C G G G G C C C C C C C C
1 chr1_25519511 0 25519511 A A A A A A A A T T T T A A A A A A A A
1 chr1_25521405 0 25521405 A A A A A A A A G G G G A A A A A A A A
1 chr1_25538050 0 25538050 C C G G G G C C C C C C C C C C C C C C
1 chr1_25539285 0 25539285 T T T T T T C C T T T T T T T T T T C C
1 chr1_25545124 0 25545124 A A G G G G G G G G G G G G G G G G G G
1 chr1_25554926 0 25554926 C C C C C C C C C C C C C C C C C T C C
1 chr1_25564847 0 25564847 G G G G G G G G A A A A G G G G G G G G
1 chr1_25569337 0 25569337 T T T T T T T T T T T T T T T T C T T T
1 chr1_25571795 0 25571795 C C C C C C C C C C C C C C T T C C C C
1 chr1_25573895 0 25573895 G G G G G G G G G G G G G G G T G G G G
1 chr1_25592451 0 25592451 A A A A A A A A T T T T A A A A A A A A
1 chr1_25593978 0 25593978 T T T T A A T T T T T T T T T T T T T T
1 chr1_25598906 0 25598906 T T C T T T T T T T T T T T T T T T T T
1 chr1_25599612 0 25599612 T T T T T T T T T T T T C T T T T T T T
1 chr1_25600731 0 25600731 C C C T C C C C C C C C C C C C C C C C
1 chr1_25603053 0 25603053 G G A A G G G G G G G G G G G G G G G G
1 chr1_25603209 0 25603209 A G G G G G G G G G G G G G G G G G A A
1 chr1_25611019 0 25611019 C C C C C C C C C T C C C C C C C C C C
1 chr1_25611745 0 25611745 A A G G A A A A A A A A A A A G A A A A
1 chr1_25612904 0 25612904 T T T T T T T T T T T T T T T T G G T T
1 chr1_25613090 0 25613090 T T C T T T T T T T T T T T T T T T T T
1 chr1_25620679 0 25620679 T T T T T T T T T T T T T T C C T T T T
1 chr1_25623061 0 25623061 C C C C C C C C T T T T C C C C C C C C
1 chr1_25628958 0 25628958 T T T T T T T T T T T T T T C T T T T T
1 chr1_25633115 0 25633115 T T T T T T T T A T A T T T T T T T T T
1 chr1_25641838 0 25641838 C C G G C C C C G G G G C C C C C C C C
1 chr1_25645157 0 25645157 C C A A C C C C C C C C C C C C C C C C
1 chr1_25646957 0 25646957 A A G G G G G G G G G G G G G G G G A A
1 chr1_25647974 0 25647974 C T C C C C C C C C C C C C C C C C C C
1 chr1_25649770 0 25649770 G G G G G G G G C C C C G G G G G G G G
1 chr1_25652662 0 25652662 C C C C C C C C T T T T C C C C C C C C
1 chr1_25655615 0 25655615 A A T T T T A A T T T T T T T T T T A A
1 chr1_25657379 0 25657379 G G G G G G G G A A A A G G G G G G G G
1 chr1_25661231 0 25661231 A C C C C C C C C C C C C C C C C C C C
1 chr1_25661806 0 25661806 G G G G G G G G G G C G G G G G G G G G
1 chr1_25662797 0 25662797 C C C C C C C C C C C G C C C C C C C C
1 chr1_25664296 0 25664296 G G G G G G G G A A A A G G G G G G G G
1 chr1_25669823 0 25669823 C C C C C C C C C C C C C C C C T T C C
1 chr1_25674411 0 25674411 C C C C C T C C C C C C C C C C C C C C
1 chr1_25692649 0 25692649 G G G G G G G G G G G G G G A G G G G G
1 chr1_25692786 0 25692786 T T T T T T T T T T T T T T T T G G T T
1 chr1_25694690 0 25694690 T T T T T T C C T T T T T T T T T T T T
1 chr1_25696027 0 25696027 C C C C C C C C C C C C C C T T C C C C
1 chr1_25698378 0 25698378 C C C C C C C C C C C C C T C C C C C C
1 chr1_25699008 0 25699008 A A A A A A A A A A A A C C A A A A A A
1 chr1_25709109 0 25709109 T T T T T T T T G G G G T T T T T T T T
1 chr1_25714449 0 25714449 C C C C C C C C C C C C C C C T C C C C
1 chr1_25723779 0 25723779 A A A A A A A A A A A A A A A A A C A A
1 chr1_25737209 0 25737209 T T T T T T T T T T T T C C T T T T T T
1 chr1_25738296 0 25738296 G G G G G G G G C C C C G G G G G G G G
1 chr1_25740412 0 25740412 T T T T C C T T T T T T T T T T T T T T
1 chr1_25744508 0 25744508 G G G G G G G G G G G G G G G G A G G G
1 chr1_25745925 0 25745925 C C C C C C C C T T T T C C C C C C C C
1 chr1_25748067 0 25748067 T T T T T T T T C C C C T T T T T T T T
1 chr1_25749571 0 25749571 T T T T T T T T C T C C T T T T T T T T
1 chr1_25752116 0 25752116 G G G G G G G G C C C C G G G G G G G G
1 chr1_25771986 0 25771986 T T T T T T T T T T T T T T G G T T T T
1 chr1_25772237 0 25772237 T T T T T T T T T T T T T T T T A T T T
1 chr1_25777901 0 25777901 C C G G C C C C C C C C C C C C C C C C
1 chr1_25797206 0 25797206 T T G G G G T T G G G G T T T T T T T T
1 chr1_25797226 0 25797226 G G G G G G G G G G G G A G G G G G G G
1 chr1_25797672 0 25797672 C C C C C C C C C C C C C T C C C C C C
1 chr1_25797799 0 25797799 G G G G G G G G A A A A G G G G G G G G
1 chr1_25798636 0 25798636 C C C C C C C C G G G G C C C C C C C C
1 chr1_25810962 0 25810962 G G G G C C G G G G G G G G G G G G G G
1 chr1_25821934 0 25821934 T T T T T T T T C C C C T T T T T T T T
1 chr1_25823571 0 25823571 A G G G G G G G G G G G G G G G G G G G
1 chr1_25826219 0 25826219 A A A A A A A A A G A G A A A A A A A A
1 chr1_25829004 0 25829004 G G G G G G G G C C C C G G G G G G G G
1 chr1_25835402 0 25835402 A A A A A A A A A G G G A A A A A A A A
1 chr1_25835633 0 25835633 C C C C C C C C C C C C T T C C C C C C
1 chr1_25838256 0 25838256 C C G G G G C C C C C C C C C C C C C C
1 chr1_25839695 0 25839695 T T T T T T T T C C C C T T T T T T T T
1 chr1_25842353 0 25842353 A A A A A A A A A A A A A A A A G G A A
1 chr1_25842942 0 25842942 A A A A A A A A G G G G A A A A A A A A
1 chr1_25847780 0 25847780 A A A A A A A A A A A A A G A A A A A A
1 chr1_25850965 0 25850965 A A A A A A A A T T T T A A A A A A A A
1 chr1_25852336 0 25852336 C C C C C T C C C C C C C C C C C T C C
1 chr1_25854495 0 25854495 C C A C C C C C C C C C C C C C C C C C
1 chr1_25854533 0 25854533 G G G G G G G G G G A G G G G G G G G G
1 chr1_25859764 0 25859764 T T T T T T T T T T T T T T T T C C T T
1 chr1_25860462 0 25860462 G G G G G G G G G T G G G G G G G G G G
1 chr1_25860745 0 25860745 C C C C C C C C C T C C C C C C C C C C
1 chr1_25863191 0 25863191 T T C T T T T T T T T T T T T T T T T T
1 chr1_25865760 0 25865760 T T T T T T T T T T C T T T T T T T T T
1 chr1_25866323 0 25866323 C C C C C C C C T T C T T T C C C C C C
1 chr1_25876967 0 25876967 A A A A A A A A G G G G A A A A A A A A
1 chr1_25877882 0 25877882 G G G G G G G G A A A A G G G G G G G G
1 chr1_25882930 0 25882930 C C C C C C C C C C C C C C C C T T C C
1 chr1_25883493 0 25883493 T T A A A T T T T T T T T T T T T T T T
1 chr1_25888875 0 25888875 C C C C C C C C T T T T C C C C C C C C
1 chr1_25892048 0 25892048 A G A A A A A A A A A A A A A A A A A A
1 chr1_25892271 0 25892271 C C C C C C C C C C C C C C A C C C C C
1 chr1_25892612 0 25892612 A A A A A A A G A A A A A A A A A A A A
1 chr1_25893749 0 25893749 T T T T T T T T T T T T T T C T T T T T
1 chr1_25894794 0 25894794 G G G G G G G G C G G G G G G G G G G G
1 chr1_25898525 0 25898525 C C C C C C C C C C C C C C C C T T C C
1 chr1_25905530 0 25905530 A A A G A G A A G G G G G G G G G G A A
1 chr1_25910154 0 25910154 C C T T T T C C T T T T T T T T T T C C
1 chr1_25910999 0 25910999 C C C C C C C C C C C C C C C T C C C C
1 chr1_25911311 0 25911311 T T A A A A T T T T T T T T T T T T T T
1 chr1_25912313 0 25912313 G G G G G G G G G T G G G G G G G G G G
1 chr1_25917015 0 25917015 T T T T T T T T T T T T T T T T C C T T
1 chr1_25917202 0 25917202 C C C G C C C C C C C C C C C C C C C C
1 chr1_25918532 0 25918532 G G G G G G G G A A A A G G G G G G G G
1 chr1_25921687 0 25921687 T T T T T T T T T T T T C C T T T T T T
1 chr1_25929097 0 25929097 T T G G G G T T T T T T G G G G G G T T
1 chr1_25933502 0 25933502 G G G G G G A G G G G G G G G G G G G G
1 chr1_25944936 0 25944936 G T G G G G G T G G G G G G G G G G G G
1 chr1_25948201 0 25948201 C C C C C C C C C C C C C C C C T T C C
1 chr1_25952995 0 25952995 G G G G G T G G G G G G G G G G G G G G
1 chr1_25971739 0 25971739 T T T T T T T T T T C T T T T T T T T T
1 chr1_25983044 0 25983044 C C C C C C C C A A A A C C C C C C C C
1 chr1_25985064 0 25985064 T T T T T T T T T T C T T T T T T T T T
1 chr1_25985171 0 25985171 T T T T T T T T T T T T G T T T T T T T
1 chr1_25985375 0 25985375 C C C C C C C C T T T T C C C C C C C C
1 chr1_25986138 0 25986138 A A A A A A A A A A A A A G A A A A A A
1 chr1_25988553 0 25988553 T T T T T T T T T T T T A T T T T T T T
1 chr1_25992652 0 25992652 G G G G G G G G G G G G G G A A G G G G
1 chr1_25992948 0 25992948 T T T T T T T T T T C T T T T T T T T T
1 chr1_26000437 0 26000437 T T T T T T T T T T T T T T T T G G T T
1 chr1_26019031 0 26019031 A A A A A A A A A T A A A A A A A A A A
1 chr1_26022555 0 26022555 G G G G G G G G A G G G G G G G G G G G
1 chr1_26023010 0 26023010 C C C T C C C C C C C C C C C C C C C C
1 chr1_26029492 0 26029492 T T T T C T T T T T T T T T T T T T T T
1 chr1_26030827 0 26030827 G G A A A A G G G G G G G G G G G G G G
1 chr1_26030944 0 26030944 C C C C C C C C T T T T C C C C C C C C
1 chr1_26031752 0 26031752 G G G G G G G G G G A G G G G G G G G G
1 chr1_26034925 0 26034925 T T A T T T T T T T T T T T T T T T T T
1 chr1_26055943 0 26055943 C C C T C C C C C C C C C C C C C C C C
1 chr1_26070256 0 26070256 A A G G G G A A A A A A A A A A A A A A
1 chr1_26070565 0 26070565 G G C C C C G G C C C C C C C C C C G G
1 chr1_26075703 0 26075703 C C C C C C C C T T C T C C C C C C C C
1 chr1_26081392 0 26081392 C C C C C T C C C C C C C C C C C C C C
1 chr1_26085946 0 26085946 T T T T A T T T T T T T T T T T T T T T
1 chr1_26090170 0 26090170 G G G G G G G G A A A G G G G G G G G G
1 chr1_26093857 0 26093857 G G G G G G G G A A A A G G G G G G G G
1 chr1_26095588 0 26095588 C C C C C C C C C T C C C C C C C C C C
1 chr1_26100918 0 26100918 G G C C C C C G C C C C C C C C C C G G
1 chr1_26101081 0 26101081 C C C C C C C C C C C C C C C C T T C C
1 chr1_26104652 0 26104652 C C G G G G G G G G G G G G G G G G G G
1 chr1_26105039 0 26105039 T T T T T T T T T T T T T T T T G G T T
1 chr1_26105431 0 26105431 A A A A A A A A C C C C A A A A A A A A
1 chr1_26113760 0 26113760 T T T T T T T T T T T T T T T T G G T T
1 chr1_26113891 0 26113891 G G G G G G G G G G A G G G G G G G G G
1 chr1_26118518 0 26118518 C C C C C C C C C C C C T T C C T T C C
1 chr1_26118918 0 26118918 T T C C C C C C C C C C C C C C C C C C
1 chr1_26121351 0 26121351 C C C C C C C C T T T T T T C C T T C C
1 chr1_26124017 0 26124017 C C C T C C C C C C C C T T T T T T C C
1 chr1_26132761 0 26132761 T T T T T T T T T T T T T T C T T T T T
1 chr1_26140354 0 26140354 A A A A A A A A A A A A A C A A A A A A
1 chr1_26142672 0 26142672 T T T T T T T T T T T T T T G T T T T T
1 chr1_26151499 0 26151499 C C G G G G G G G G G G G G G G G G G G
1 chr1_26183195 0 26183195 A A A A A A A A G G G G A A A A A A A A
1 chr1_26183380 0 26183380 A A A A A A A A A A A A A A A G A A A A
1 chr1_26201030 0 26201030 C C C T C C C C C C C C C C C C C C C C
1 chr1_26202901 0 26202901 G G G G G G A A G G G G G G G G G G G G
1 chr1_26208633 0 26208633 C C C C C C C C A A A A C C C C C C C C
1 chr1_26209007 0 26209007 T T T T A A T T T T T T T T T T T T T T
1 chr1_26217179 0 26217179 T T T T C T T T T T T T T T T T T T T T
1 chr1_26219675 0 26219675 G G C C C C C C C C C C C C C C C C G G
1 chr1_26221349 0 26221349 A A G G G G A A G G G G G G G G G G A A
1 chr1_26234582 0 26234582 A A G G G G A A A A A A G G G G G G A A
1 chr1_26237124 0 26237124 C C T T T T C C C C C C T T T T T T C C
1 chr1_26240219 0 26240219 A A A G A A A A A A A A A A A A A A A A
1 chr1_26243488 0 26243488 G G G G G G G G G G G G G G G G T T G G
1 chr1_26243885 0 26243885 G G G G G G G G G G G G G G A G G G G G
1 chr1_26250636 0 26250636 C C C C C C C C C C C C C C T T C C C C
1 chr1_26255774 0 26255774 G G G G G G A A G G G G G G G G G G G G
1 chr1_26256207 0 26256207 T T T T T T T T C C C C T T T T T T T T
1 chr1_26258921 0 26258921 C C C C C C T T C C C C C C C C C C C C
1 chr1_26260442 0 26260442 C C C C C C C C T T T T C C C C C C C C
1 chr1_26260880 0 26260880 A A A A A A A A A A A A A A A A A G A A
1 chr1_26279242 0 26279242 C C C C C C C C T T T T C C C C C C C C
1 chr1_26281460 0 26281460 A A A A A A A A A C A A A A A A A A A A
1 chr1_26281565 0 26281565 C C C C C C C C C C C C A A A A A A C C
1 chr1_26283670 0 26283670 G G G G G G G G A G G G G G G G G G G G
1 chr1_26285263 0 26285263 T T T T T T T T T T T T T T C C T T T T
1 chr1_26285382 0 26285382 G G G G G G G G C C C C G G G G G G G G
1 chr1_26288081 0 26288081 G G G G G G G G A G G G G G G G G G G G
1 chr1_26295143 0 26295143 G G G G G G G G A G A A G G G G G G G G
1 chr1_26299043 0 26299043 G G G G G G G G G G G G A G G G G G G G
1 chr1_26299427 0 26299427 A A A A A A A A C C C C A A A A A A A A
1 chr1_26308578 0 26308578 G G G G G G G G A A A A G G G G G G G G
1 chr1_26310311 0 26310311 C C C C C C C C C C C C C C C C G G C C
1 chr1_26313708 0 26313708 G G G G G G A A G G G G G G G G G G G G
1 chr1_26319106 0 26319106 C C C C C C T T C C C C C C C C C C C C
1 chr1_26320817 0 26320817 A A A A A A A A A A A A A A A A A C A A
1 chr1_26324654 0 26324654 T T T T T T T T C C C C T T T T T T T T
1 chr1_26326451 0 26326451 C C C C C C C C T T C T C C C C C C C C
1 chr1_26326958 0 26326958 C C C C C C C C T T T T C C C C C C C C
1 chr1_26327799 0 26327799 C C C C C T C C C C C C C C C C C C C C
1 chr1_26327830 0 26327830 G G G G G G G G G G G G G G A G G G G G
1 chr1_26328817 0 26328817 G G G G G G G G G G G G G G G G A A G G
1 chr1_26331068 0 26331068 C C C C C C C C A C A A C C C C C C C C
1 chr1_26332968 0 26332968 A A G G G G A A G G G G G G G G G G A A
1 chr1_26333134 0 26333134 G G A A A A G G G G G G A A A A A A G G
1 chr1_26338265 0 26338265 A A A A A A A A A A A A G G G G G G A A
1 chr1_26361072 0 26361072 A A A A A A G G A A A A A A A A A A A A
1 chr1_26368541 0 26368541 G G G G G G G G G G G G G G G G A A G G
1 chr1_26376249 0 26376249 T T T T T T C T T T T T T T T T T T T T
1 chr1_26390869 0 26390869 C C C C C C C C C C C C C T C C C C C C
1 chr1_26391766 0 26391766 C C C C C C C C C T C T C C C C C C C C
1 chr1_26392287 0 26392287 C C C C C C C C T T T T C C C C C C C C
1 chr1_26393378 0 26393378 C C C C C C C C C G C C C C C C C C C C
1 chr1_26410059 0 26410059 C C C C C C C C C C C C C T C C C C C C
1 chr1_26410846 0 26410846 C C A A A A C C A A A A A A A A A A C C
1 chr1_26422212 0 26422212 T T C C C T T T T T T T T T T T T T T T
1 chr1_26427519 0 26427519 G G G G G G G G C C C C G G G G G G G G
1 chr1_26434777 0 26434777 A A A A A A A A A A A A T T A A A A A A
1 chr1_26435123 0 26435123 T T T T T T T T T T T T C C T T T T T T
1 chr1_26441276 0 26441276 A G G G G G G G G G G G G G G G G G G G
1 chr1_26445793 0 26445793 T T T T T T T T T T T T A T T T T T T T
1 chr1_26449959 0 26449959 G G G G G G G G A A A A G G G G G G G G
1 chr1_26454033 0 26454033 A A A A A A A A A G A A A A A A A A A A
1 chr1_26459181 0 26459181 G G G G G G G G A A A A G G G G G G G G
1 chr1_26467749 0 26467749 A A A A A A A A A A A A A C A A A A A A
1 chr1_26476722 0 26476722 A A A A A A A A A A A A A A G G A A A A
1 chr1_26478593 0 26478593 T T T T T T T T G G G G T T T T T T T T
1 chr1_26478823 0 26478823 A A A A A A A A A A A A A A A A G G A A
1 chr1_26479927 0 26479927 T T T T T T T T T T T T G G G G G G T T
1 chr1_26489458 0 26489458 T T T T T T T T C C C C T T T T T T T T
1 chr1_26491292 0 26491292 G G G G G G G G A A A A G G G G G G G G
1 chr1_26499599 0 26499599 C C C C C C C C T T T T C C C C C C C C
1 chr1_26501635 0 26501635 T T T T T T T T C C C C T T T T T T T T
1 chr1_26506499 0 26506499 C C C C C C C C G G G G C C C C C C C C
1 chr1_26509996 0 26509996 T T T T T T T T C C C C T T T T T T T T
1 chr1_26512064 0 26512064 A A A A A A A A A A A A A A C C A A A A
1 chr1_26517628 0 26517628 C C C C C G C C C C C C C C C C C C C C
1 chr1_26521266 0 26521266 T T C C C C T T C C C C C C C C C C T T
1 chr1_26523561 0 26523561 A A A A A A A A A A A A A G A A A A A A
1 chr1_26524235 0 26524235 C C C C C T C C C C C C C C C C C C C C
1 chr1_26529172 0 26529172 T T T T C T T T T T T T T T T T T T T T
1 chr1_26529613 0 26529613 A A A A A A A A A A A A A A G G A A A A
1 chr1_26535116 0 26535116 C C C C C C C C C C C C C C C C T T C C
1 chr1_26535578 0 26535578 A A A A A A A A A A G G A A A A A A A A
1 chr1_26542755 0 26542755 C C T T C C C C C C C C C C C C C C C C
1 chr1_26547674 0 26547674 A G G G G G G G G G G G G G G G G G G G
1 chr1_26548779 0 26548779 C C C C C C C C T T T T C C C C C C C C
1 chr1_26558508 0 26558508 G G G G G G G G G G G G G G G G C C G G
1 chr1_26560257 0 26560257 G G G G G G G G G G G G G G G G T T G G
1 chr1_26563302 0 26563302 A A A A A A A A A G A G A A A A A A A A
1 chr1_26563663 0 26563663 C C G G C G C C C C C C C C C C C C C C
1 chr1_26565823 0 26565823 T T T T T T T T T T T T G T T T T T T T
1 chr1_26579472 0 26579472 A A A A A G A A A A A A A A A A A A A A
1 chr1_26580053 0 26580053 C C C C C T C C T T T T C C C C C C C C
1 chr1_26580562 0 26580562 G G G G A G G G A A A A G G G G G G G G
1 chr1_26583448 0 26583448 G G C C C C G G C C C C C C C C C C G G
1 chr1_26586641 0 26586641 G G A A A A G G G G G G G G G G G G G G
1 chr1_26596322 0 26596322 G G A A G G G G G G G G G G G G G G G G
1 chr1_26603439 0 26603439 G G G G G G G G G G G G G T G G G G G G
1 chr1_26605725 0 26605725 A A A A A A A A G G G G A A A A A A A A
1 chr1_26605868 0 26605868 G G G G G G G G A A A A G G G G G G G G
1 chr1_26606268 0 26606268 T T T T T T T T G G G G T T T T T T T T
1 chr1_26610452 0 26610452 C C C C C C C C C C C C C C C C T T C C
1 chr1_26618884 0 26618884 C C C C C C C C C C C C A C C C C C C C
1 chr1_26623258 0 26623258 G G G G G G G G A G A A G G G G G G G G
1 chr1_26624430 0 26624430 C C C C C C C C C C C C C T C C C C C C
1 chr1_26629828 0 26629828 T T T T T T T T C C C C T T T T T T T T
1 chr1_26631341 0 26631341 C C C C C C C C T T T T C C C C C C C C
1 chr1_26634592 0 26634592 T T T T T T T T T T T T T T T T G G T T
1 chr1_26635090 0 26635090 G G G G G G G G G G G G G G G G C G G G
1 chr1_26639787 0 26639787 C C T T C C C C C C C C C C C C C C C C
1 chr1_26643928 0 26643928 T T C C C C C T C C C C C C C C C C T T
1 chr1_26654788 0 26654788 A A A A A A A G A A A A A A A A A A A A
1 chr1_26655387 0 26655387 T T T T T T T T T T T T C T T T T T T T
1 chr1_26664283 0 26664283 T T T T T T T T C C C C T T T T T T T T
1 chr1_26675803 0 26675803 C C C C C T C T T T T T C C C C C C C C
1 chr1_26677204 0 26677204 G G G G A G G G G G G G G G G G G G G G
1 chr1_26680456 0 26680456 G G G G G G G G A A A A G G G G G G G G
1 chr1_26681784 0 26681784 C C C C C C C C T T T T C C C C C C C C
1 chr1_26684484 0 26684484 C C C C C C C C C C C C C C C T C C C C
1 chr1_26684752 0 26684752 T T T T T T T T T T T T T T T T C C T T
1 chr1_26687038 0 26687038 T T T T T T T T T T T T A T T T T T T T
1 chr1_26689746 0 26689746 C C T T C C C C C C C C C C C C C C C C
1 chr1_26701260 0 26701260 A A G G G G G G G G G G G G G G G G A A
1 chr1_26704603 0 26704603 C C C C C C C C C C C C C C T T C C C C
1 chr1_26705377 0 26705377 G G G G G G G G T T T T G G G G G G G G
1 chr1_26706869 0 26706869 G G G G G G C G G G G G G G G G G G G G
1 chr1_26713727 0 26713727 A A T T A T A A A A A A A A A A A A A A
1 chr1_26717754 0 26717754 T T T T T T T T C C C C T T T T T T T T
1 chr1_26724893 0 26724893 G G A A G G G G G G G G G G G G G G G G
1 chr1_26728062 0 26728062 G G G G G G G G G G G G A G G G G G G G
1 chr1_26732042 0 26732042 C C C C C C C C C C C C T T C C C C C C
1 chr1_26733162 0 26733162 C C C C C T C C C C C C C C C C C C C C
1 chr1_26742315 0 26742315 G G G G A G G G G G G G G G G G G G G G
1 chr1_26749861 0 26749861 C C C C C T C C C C C C T T C C C C C C
1 chr1_26750715 0 26750715 G G G G G G G T G G G G G G G G G G G G
1 chr1_26752551 0 26752551 T T T T T T T T T T T T G G G G G G T T
1 chr1_26754349 0 26754349 T T T T T T T T A A A A T T T T T T T T
1 chr1_26754661 0 26754661 C C C C C C C C C C C C T T C C C C C C
1 chr1_26758281 0 26758281 A A T T T T A A T T T T T T T T T T A A
1 chr1_26758427 0 26758427 G G G G A G G G G G G G G G G G G G G G
1 chr1_26761563 0 26761563 C C C C C C C C C C C T C C C C C C C C
1 chr1_26767661 0 26767661 A A A A A A A A A A A G A A A A A A A A
1 chr1_26776950 0 26776950 A A A A A A A A G G A G A A A A A A A A
1 chr1_26781315 0 26781315 T T T T T T T T C C C C T T T T T T T T
1 chr1_26783795 0 26783795 C C C C C C C C C C C C T T C C C C C C
1 chr1_26788150 0 26788150 T T T T T T T T C C C T T T T T T T T T
1 chr1_26788485 0 26788485 C C C C C C C C C C C C C C G G C C C C
1 chr1_26790219 0 26790219 G G A A G G G G G G G G G G A G G G G G
1 chr1_26799633 0 26799633 A A A G A A A A A A A A A A A A A A A A
1 chr1_26803445 0 26803445 T T T T T T A T T T T T T T T T T T T T
1 chr1_26814762 0 26814762 G G G G G G G G G G G G G G C C G G G G
1 chr1_26824405 0 26824405 A A A A A G A A A A A A A A A A A A A A
1 chr1_26828141 0 26828141 A A A A A A A A A A A A A G A A A A A A
1 chr1_26829278 0 26829278 G G G G G G G G T T T T G G G G G G G G
1 chr1_26836856 0 26836856 C C C C C C C C T T T T C C C C C C C C
1 chr1_26837234 0 26837234 T T T T T T T T T T T T C T T T T T T T
1 chr1_26839727 0 26839727 A A A A A A A A A A A A A A C C A A A A
1 chr1_26844814 0 26844814 T T T T T T T T T T T T G T T T T T T T
1 chr1_26845501 0 26845501 A A A A A A A A G G G G A A A A A A A A
1 chr1_26847003 0 26847003 C C C C C C C T C C C C C C C C C C C C
1 chr1_26847484 0 26847484 T T C T T T T T T T T T T T T T T T T T
1 chr1_26848904 0 26848904 A A A A A A A A A A A A A G A A A A A A
1 chr1_26854306 0 26854306 G G A A A A A G A A A A A A A A A A A A
1 chr1_26862670 0 26862670 A A A A A A A A A A A A A G A A A A A A
1 chr1_26866723 0 26866723 G G G G G G G G G G G T G G G G G G G G
1 chr1_26871602 0 26871602 G G G G G G G G A A A A G G G G G G G G
1 chr1_26879154 0 26879154 C C C C C C C C C C C C C T C C C C C C
1 chr1_26879163 0 26879163 C C C C C T C C C C C C C C C C C C C C
1 chr1_26883212 0 26883212 C C C C C C C C T T T T C C C C C C C C
1 chr1_26893494 0 26893494 C C C C C C C C C C C C C C C T C C C C
1 chr1_26894331 0 26894331 G G G G G G G G C C C C G G G G G G G G
1 chr1_26897799 0 26897799 T T T T T T T T C C C C T T T T T T T T
1 chr1_26901239 0 26901239 A A A C C C A A A A A A A A A A A A A A
1 chr1_26907981 0 26907981 C C C C C C C C A A A A C C C C C C C C
1 chr1_26908392 0 26908392 T T T T T T T T C C C C T T T T T T T T
1 chr1_26911407 0 26911407 A A G G G G A A G G G G G G G G G G A A
1 chr1_26913253 0 26913253 C C C T T T C C C C C C C C C C C C C C
1 chr1_26915816 0 26915816 C C C C C C C C C C C C C C C T C C C C
1 chr1_26922953 0 26922953 A A G G G G A A G G G G G G G G G G A A
1 chr1_26923242 0 26923242 C C C C C C C C A A A A C C C C C C C C
1 chr1_26940872 0 26940872 A A A A A C A A A A A A A A A A A A A A
1 chr1_26951394 0 26951394 A T T T T T T T T T T T T T T T T T T T
1 chr1_26960152 0 26960152 A A A A A A A A A A A A A A A G A A A A
1 chr1_26971169 0 26971169 G G G G G G G G A A A A G G G G G G G G
1 chr1_26982468 0 26982468 C C C C C C C C A A A A C C C C C C C C
1 chr1_26988372 0 26988372 G G A A A A G G A A A A A A A A A A G G
1 chr1_27019279 0 27019279 G G G G G G G G A A A A G G G G G G G G
1 chr1_27025720 0 27025720 G G G G G G G G C C C C G G G G G G G G
1 chr1_27043721 0 27043721 A A G G G G A A G G G G G G G G G G A A
1 chr1_27044242 0 27044242 T T C C C C T T C C C C C C C C C C T T
1 chr1_27046444 0 27046444 C C C C C T C C C C C C C C C C C C C C
1 chr1_27053135 0 27053135 G G G G G G G G A A A A G G G G G G G G
1 chr1_27054451 0 27054451 T T T T T T T T T T T T T T T T C C T T
1 chr1_27064905 0 27064905 C C T T T T C C C C C C C C C C C C C C
1 chr1_27066290 0 27066290 G G G G G G G G G G G T G G G G G G G G
1 chr1_27067130 0 27067130 C C C C C C C C C C C C C C C C C T T T
1 chr1_27067423 0 27067423 A C C C C C A A C C C C C C C C C C C C
1 chr1_27071644 0 27071644 C C C C C C C C C C C C C C C C T T C C
1 chr1_27092863 0 27092863 T T T T T T T T G G G G T T T T T T T T
1 chr1_27094829 0 27094829 A A G G G G A A G G G G G G G G G G A A
1 chr1_27096024 0 27096024 T T T T T T T T T T T T C T T T T T T T
1 chr1_27101394 0 27101394 A A A A A A A A A A A A A A G G A A A A
1 chr1_27101693 0 27101693 T T T T T T T T C C C T T T T T T T T T
1 chr1_27114000 0 27114000 A A A A A A A A G G G G A A A A A A A A
1 chr1_27114156 0 27114156 T T T T T T T T T T T T T T T T C C T T
1 chr1_27133693 0 27133693 C C C C C C C C G G G G C C C C C C C C
1 chr1_27149501 0 27149501 G G G G G G G G G G G G G G C G G G G G
1 chr1_27157701 0 27157701 T T T T T T T T T T T T C T T T T T T T
1 chr1_27161042 0 27161042 G G G G G G G G C C C C G G G G G G G G
1 chr1_27163127 0 27163127 A A G G G G G G G G G G G G G G G G A A
1 chr1_27166176 0 27166176 T T T T T T T T T T T T T T T T C C T T
1 chr1_27167799 0 27167799 A A A A A A A A T T T T A A A A A A A A
1 chr1_27169514 0 27169514 A A A A A A A A A A A A A A A A C C A A
1 chr1_27179780 0 27179780 A A A A A A C C A A A A A A A A A A A A
1 chr1_27184421 0 27184421 A A A A A A A A A A A A A C A A A A A A
1 chr1_27186781 0 27186781 G G G G G G G G G G G G T T G G G G G G
1 chr1_27189888 0 27189888 C C C C C C C C C C C C C T C C C C C C
1 chr1_27192015 0 27192015 G G G G G G G G A A A A A A A A A A G G
1 chr1_27192329 0 27192329 C C C C C C C C G G G G C C C C C C C C
1 chr1_27192718 0 27192718 A A G G A A A A A A A A A A A A A A A A
1 chr1_27195971 0 27195971 C C C C T T C C C C C T C C C C C C C C
1 chr1_27202445 0 27202445 C C C T C T C C T T T T T T T T T T C C
1 chr1_27203242 0 27203242 C C C C C C C C C C C T C C C C C C C C
1 chr1_27203286 0 27203286 G G G G A G G G G G G G G G G G G G G G
1 chr1_27208136 0 27208136 T T T T T T T T C C C C T T T T T T T T
1 chr1_27214715 0 27214715 C C C C C C C C C C C C C T C C C C C C
1 chr1_27225230 0 27225230 G G G G A A G G G G G G G G G G G G G G
1 chr1_27227537 0 27227537 A A A A A A A A G G G G A A A A A A A A
1 chr1_27229382 0 27229382 G G G G G G G G G G A G G G G G G G G G
1 chr1_27253547 0 27253547 A A A A A A A A A A A A A A A G A A A A
1 chr1_27257232 0 27257232 C T T T T T C C T T T T T T T T T T C C
1 chr1_27266934 0 27266934 A G G G G G G G G G G G G G G G G G G G
1 chr1_27276030 0 27276030 C C C C C C C T C C C C C C C C C C C C
1 chr1_27276875 0 27276875 A A A A A A A A A A A A A G A A A A A A
1 chr1_27282775 0 27282775 T T T T T T T T T T T T C C C T T T T T
1 chr1_27284656 0 27284656 T T T T T T T T T T T T C T C C C C T T
1 chr1_27291429 0 27291429 G G G G G G G G G G G G A G G G G G G G
1 chr1_27291727 0 27291727 T T C T C T T T T T T T T T T T T T T T
1 chr1_27293922 0 27293922 G G G G A G G G G G G G G G G G G G G G
1 chr1_27294109 0 27294109 C C C C C C C C C C C C G G C C C C C C
1 chr1_27294518 0 27294518 C G G G G G G G G G G G G G G G G G G G
1 chr1_27304811 0 27304811 C C C C C C C C C C C C T T C C C C C C
1 chr1_27305636 0 27305636 C C C C C C C C C C C C C C C T C C C C
1 chr1_27309346 0 27309346 A A A A A A A A A A A A A A T T A A A A
1 chr1_27318232 0 27318232 A G G G G G G G G G G G G G G G G G G G
1 chr1_27326014 0 27326014 T T T T T T T T T T T T T T C C T T T T
1 chr1_27330384 0 27330384 G G G G A G G G G G G G G G G G G G G G
1 chr1_27335761 0 27335761 A A A A A A A A A A A A A A C C A A A A
1 chr1_27340485 0 27340485 A A A A C C A A A A A A A A A A A A A A
1 chr1_27342054 0 27342054 G G G G G G G G G G G G A G G G G G G G
1 chr1_27352474 0 27352474 A A A A A C A A A A A A A A A A A A A A
1 chr1_27361528 0 27361528 C C C C C C C C C C C C C C C C T T C C
1 chr1_27362264 0 27362264 G G G G G G G G A A A A A A G G G G G G
1 chr1_27362681 0 27362681 T T T T A T T T T T T T T T T T T T T T
1 chr1_27366618 0 27366618 T T T T T T T T T T T T T T C T T T T T
1 chr1_27368802 0 27368802 G G G G G G G G T T T T G G G G G G G G
1 chr1_27370622 0 27370622 C C C C C C C C C C C C C C C C T T C C
1 chr1_27373305 0 27373305 G G G G A G G G G G G G G G G G G G G G
1 chr1_27382505 0 27382505 G G A A A G G G G G G G G G G G G G G G
1 chr1_27387652 0 27387652 A A A A A A A A G G G G A A A A A A A A
1 chr1_27398396 0 27398396 A A A A A A A A G G G G A A A A A A A A
1 chr1_27406957 0 27406957 C C A A A A C C A A A A A A A A A A C C
1 chr1_27411323 0 27411323 A A A A A A A A G G G G A A A A A A A A
1 chr1_27412768 0 27412768 T T T T T T T T A A A A T T T T T T T T
1 chr1_27416282 0 27416282 T T T T T T T T T T T T C C T T T T T T
1 chr1_27420037 0 27420037 C C C C C C C C T T T T C C C C C C C C
1 chr1_27428623 0 27428623 G G A A G G G G G G G G G G G G G G G G
1 chr1_27430761 0 27430761 A A A A A A A A G G G G G G G G G G A A
1 chr1_27443951 0 27443951 C C C C C C C C C C C C C T C C C C C C
1 chr1_27448535 0 27448535 G G G G G G G G G G G G G G G G A A G G
1 chr1_27450971 0 27450971 A A C C A A A A A A A A A A A A A A A A
1 chr1_27453910 0 27453910 G G G G G G G G A A A A G G G G G G G G
1 chr1_27458277 0 27458277 T T T T C T T T T T T T T T T T T T T T
1 chr1_27458716 0 27458716 T T T T T T T T C C C C T T T T T T T T
1 chr1_27463147 0 27463147 T T C C C C C C C C C C C C C C C C T T
1 chr1_27463197 0 27463197 A A G G G G A A G G G G G G G G G G A A
1 chr1_27468546 0 27468546 T T T T T T T T T T T T T T A A T T T T
1 chr1_27469713 0 27469713 A A A A A A A A A A A A A A A A G G A A
1 chr1_27477515 0 27477515 C C C C C C C C A A A A C C C C C C C C
1 chr1_27479751 0 27479751 G G G G G G G G G G G G G G A A G G G G
1 chr1_27480327 0 27480327 A A A A A A A A C C C C A A A A A A A A
1 chr1_27482141 0 27482141 A A A A A A A A A A A A A A A A T T A A
1 chr1_27485362 0 27485362 A A A A A A A A G G G G A A A A A A A A
1 chr1_27491335 0 27491335 C C C C C C C C C C C C C C C C A C C C
1 chr1_27494482 0 27494482 A A A A A A A A C C C C A A A A A A A A
1 chr1_27499084 0 27499084 A A A A G G A A A A A A A A A A A A A A
1 chr1_27503015 0 27503015 C C C C C C C C C T C T C C C C C C C C
1 chr1_27509703 0 27509703 T T T T T T T T A T T T T T T T T T T T
1 chr1_27514412 0 27514412 C C C C C C C C T T T T C C C C C C C C
1 chr1_27517659 0 27517659 T T T T C C T T T T T T T T T T T T T T
1 chr1_27517918 0 27517918 A A A A A A A A A A A A A C A A A A A A
1 chr1_27518010 0 27518010 G G G G G G G G G G G G G G G G A A G G
1 chr1_27531183 0 27531183 A A A A A A A A A A A A A G A A A A A A
1 chr1_27535810 0 27535810 T T T T C T T T T T T T T T T T T T T T
1 chr1_27535885 0 27535885 T T T T T T T T T T T T T T G G T T T T
1 chr1_27536498 0 27536498 C C C C C C C C C C C C C C C C T T C C
1 chr1_27540538 0 27540538 G G G G G G G G A A A A G G G G G G G G
1 chr1_27545331 0 27545331 T T T T T T T T C C C C T T T T T T T T
1 chr1_27548033 0 27548033 G G G G G G G G G G G G A G G G A A G G
1 chr1_27551096 0 27551096 C C C C C C C C C C C T C C C C C C C C
1 chr1_27578110 0 27578110 G G A A A A G G G G G G G G G G G G G G
1 chr1_27583505 0 27583505 G G G G G G G G G G G G C G G G G G G G
1 chr1_27589719 0 27589719 G G A G G G G G G G G G G G G G G G G G
1 chr1_27594007 0 27594007 A A A A A A A A A A A A A G A A A A A A
1 chr1_27602399 0 27602399 T T T T T T T T A A A A T T T T T T T T
1 chr1_27603050 0 27603050 A A A A A A A A A A A A A A A A T T A A
1 chr1_27605294 0 27605294 A A A A A A A A A A A A A A A A A T A A
1 chr1_27607891 0 27607891 T T T T T T T T T T T T T T T T G T T T
1 chr1_27611231 0 27611231 G G G G A A G G G G G G G G G G G G G G
1 chr1_27611525 0 27611525 T T C C T T T T T T T T T T T T T T T T
1 chr1_27612957 0 27612957 G G G G G G G G A A A A G G G G G G G G
1 chr1_27618989 0 27618989 A G G G G G G G G G G G G G A A G G G G
1 chr1_27624559 0 27624559 C C C C C T C C C C C C C C C C C C C C
1 chr1_27630727 0 27630727 G G G G G G G G G G G G G G A A A A G G
1 chr1_27631570 0 27631570 A A A A A A A A G G G G A A A A A A A A
1 chr1_27634006 0 27634006 T T T T T T T T C C C C T T T T T T T T
1 chr1_27638269 0 27638269 T T T T T T T T C C C C T T T T T T T T
1 chr1_27652236 0 27652236 T T T T T T T T T T C C T T T T T T T T
1 chr1_27652458 0 27652458 C C C C C C T T C C C C C C C C C C C C
1 chr1_27654039 0 27654039 A A A A A A A A A A A A A G A A A A A A
1 chr1_27657205 0 27657205 C C C C C C A A C C C C C C C C C C C C
1 chr1_27658728 0 27658728 C C C C C C C C C C C C C G C C C C C C
1 chr1_27660836 0 27660836 G G G G G G G G G G G G A G G G G G G G
1 chr1_27689275 0 27689275 T T T T T T T T T T T T T T C C T T T T
1 chr1_27690485 0 27690485 C C C C C C C C T T T T C C C C C C C C
1 chr1_27691953 0 27691953 C C C C T T C C C T C C C C C C C C C C
1 chr1_27693269 0 27693269 C C C C C C C C C C C C C C C C A A C C
1 chr1_27704961 0 27704961 G G G G G G G G A A A A G G G G G G G G
1 chr1_27706582 0 27706582 T T T T T T T T C C C C T T T T T T T T
1 chr1_27711576 0 27711576 A A A A A A A A A A A A A A A A G G A A
1 chr1_27712792 0 27712792 G G G G G G G G G G G G G G T T G G G G
1 chr1_27715553 0 27715553 G G G G G G G G T T T T G G G G G G G G
1 chr1_27715800 0 27715800 C C C C C C C C C T C C C C C C C C C C
1 chr1_27719809 0 27719809 A A A A A A A A C C A A A A A A A A A A
1 chr1_27719861 0 27719861 C G C C C C G G C C C C C C C C C C C C
1 chr1_27724358 0 27724358 C C C C C C C C C C C C C C C C A C C C
1 chr1_27725565 0 27725565 T T T T T T T T C C C C T T T T T T T T
1 chr1_27728420 0 27728420 G G G G G G G G G G G G G G C G G G G G
1 chr1_27730276 0 27730276 C C C C C C C C C C C C C C C T C C C C
1 chr1_27739938 0 27739938 G G G G G G G G G G G G G G G G A A G G
1 chr1_27743460 0 27743460 G G A G G G G G G G G G G G G G G G G G
1 chr1_27745356 0 27745356 G G G G G G G G G G G G G G A A G G G G
1 chr1_27749744 0 27749744 C C G G C C C C C C C C C C C C C C C C
1 chr1_27750787 0 27750787 T T G G G G T T G G G G G G G G G G T T
1 chr1_27754540 0 27754540 T T T T T T T T T T T T T T C T T T T T
1 chr1_27756147 0 27756147 A A G G A A A A A A A A A A A A A A A A
1 chr1_27756985 0 27756985 G G G G G G G G G G G G A G G G G G G G
1 chr1_27766704 0 27766704 G G G G A G G G G G G G G G G G G G G G
1 chr1_27769676 0 27769676 C C T T C C C C C C C C C C C C C C C C
1 chr1_27770324 0 27770324 T T T T T T T T C C C C T T T T T T T T
1 chr1_27779250 0 27779250 T T T T C C T T T T T T T T T T T T T T
1 chr1_27789589 0 27789589 G G G G G G G G A A A A G G G G G G G G
1 chr1_27795272 0 27795272 G G G G G G G G G G G G G G G G A G G G
1 chr1_27805765 0 27805765 C C C C C T C C C C C C C C C C C C C C
1 chr1_27806458 0 27806458 C C C C T T C C C C C C C C C C C C C C
1 chr1_27813161 0 27813161 T T T T T T T T A A A A T T T T T T T T
1 chr1_27816003 0 27816003 C C T T C C C C C C C C C C C C C C C C
1 chr1_27821558 0 27821558 G G G G G G G G G G G G G G G G A A G G
1 chr1_27823422 0 27823422 C C C C C C C C C C C C C C T T C C C C
1 chr1_27828909 0 27828909 T T T T C C T T T T T T T T T T T T T T
1 chr1_27832211 0 27832211 A A A A A A A A G G G G A A A A A A A A
1 chr1_27833873 0 27833873 T T T T T T T T T T T T C T T T T T T T
1 chr1_27839601 0 27839601 T T C C T T T T T T T T T T T T T T T T
1 chr1_27847060 0 27847060 G G G G G G G G G G G G G G G G A A G G
1 chr1_27851863 0 27851863 G G G G G G G G G G G G G G G G T T G G
1 chr1_27858577 0 27858577 A A G G A A A A A A A A A A A A A A A A
1 chr1_27862815 0 27862815 A A T T A A A A A A A A A A A A A A A A
1 chr1_27875725 0 27875725 G G G G G G G G A G G G G G G G G G G G
1 chr1_27884416 0 27884416 G G G G G G G G G G G G A G G G G G G G
1 chr1_27885872 0 27885872 G G G G G G G G G G G G A G G G G G G G
1 chr1_27908987 0 27908987 G G G G G G G G G G G G G G A A G G G G
1 chr1_27909008 0 27909008 T T C C C T T T T T T T T T T T T T T T
1 chr1_27913601 0 27913601 C C C T C C C C C C C C C C C C C C C C
1 chr1_27919150 0 27919150 G G G G G G G G A A A A G G G G G G G G
1 chr1_27938956 0 27938956 C C C C C C C C C C C C C C C C C T C C
1 chr1_27942249 0 27942249 G G G G G G G G G G G G A G G G G G G G
1 chr1_27943052 0 27943052 G G G G G G T T G G G G G G G G G G G G
1 chr1_27944952 0 27944952 C C C C C C C C T T T T C C C C T T C C
1 chr1_27957035 0 27957035 C T T T T T T T T T T T T T T T T T C C
1 chr1_27972329 0 27972329 T T T T T T T T T T T T T T C C T T T T
1 chr1_27980289 0 27980289 T T T T T T T T G G G G T T T T T T T T
1 chr1_28008305 0 28008305 T T T T C T T T T T T T T T T T T T T T
1 chr1_28010800 0 28010800 T T T T T T T T C C C C T T T T T T T T
1 chr1_28015512 0 28015512 G G G G G G G G G G G G G G C C G G G G
1 chr1_28019203 0 28019203 C C C T C C C C C C C C C C C C C C C C
1 chr1_28019821 0 28019821 A A A A A A A A A G A A A A A A A A A A
1 chr1_28021152 0 28021152 A G G G G G G G G G G G G G G G G G G G
1 chr1_28024240 0 28024240 T T T T T T T T T T T T C T T T T T T T
1 chr1_28024715 0 28024715 G G A A A A G G G G G G G G G G G G G G
1 chr1_28031406 0 28031406 A A A A G G A A A A A A A A A A A A A A
1 chr1_28032704 0 28032704 C C C C C C C C C C C C C T C C C C C C
1 chr1_28038291 0 28038291 A A A A A A A A A A A A A G A A A A A A
1 chr1_28058940 0 28058940 C C C C C C C C T T T T C C C C C C C C
1 chr1_28062825 0 28062825 G G G G G G G G G G G G G G A A G G G G
1 chr1_28065189 0 28065189 C C C T C C C C C C C C C C C C C C C C
1 chr1_28072791 0 28072791 A A A A A A A A G G G G A A A A A A A A
1 chr1_28073878 0 28073878 T T T T T T T T T T T T T T G G T T T T
1 chr1_28080317 0 28080317 C C C C C C C C C C C C A C C C C C C C
1 chr1_28087893 0 28087893 G G G G G G G G G G G G C G G G G G G G
1 chr1_28091404 0 28091404 C C C C C G C C C C C C C C C C C C C C
1 chr1_28091917 0 28091917 C C C C C C T T C C C C C C C C C C C C
1 chr1_28101215 0 28101215 C C C C C C C C C C C C C T C C C C C C
1 chr1_28118353 0 28118353 C C C C C C C C T T T T C C C C C C C C
1 chr1_28120650 0 28120650 T T T T T T T T T T T T C T T T T T T T
1 chr1_28120827 0 28120827 G G G G G G G G G G G G G G G G C C G G
1 chr1_28125213 0 28125213 T T T T T T T T T T T T T T C C T T T T
1 chr1_28125764 0 28125764 A A A A A A A A A A A A G G A A A A A A
1 chr1_28131049 0 28131049 G G G G G G G G G G G G A G G G G G G G
1 chr1_28141651 0 28141651 G G G G G G G G G G G G C C G G G G G G
1 chr1_28152194 0 28152194 T T T T T T T T C C C C C C C C C C T T
1 chr1_28162215 0 28162215 A A A A A A A A A A A A A A G G A A A A
1 chr1_28163393 0 28163393 A A A A A A A A A A A A A A A G A A A A
1 chr1_28166522 0 28166522 A A A A A A A A A A A A A G A A A A A A
1 chr1_28166971 0 28166971 G G G G G G G G A A A A G G G G G G G G
1 chr1_28167181 0 28167181 T T T T T T T T C T T T T T T T T T T T
1 chr1_28178210 0 28178210 A A A A A A A A C C C C A A A A A A A A
1 chr1_28185822 0 28185822 G G A A A A G G A A A A A A A A A A G G
1 chr1_28189168 0 28189168 G G G G G G G G A A A A G G G G G G G G
1 chr1_28194551 0 28194551 A A A A A A A A A A A A A A A G A A A A
1 chr1_28194568 0 28194568 G G A A G G G G G G G G G G G G G G G G
1 chr1_28195600 0 28195600 G G G G G G G G G G G G A A G G G G G G
1 chr1_28198042 0 28198042 G G C C C C G G C C C C C C C C C C G G
1 chr1_28201771 0 28201771 G G G G G G G G G G G T G G G G G G G G
1 chr1_28207756 0 28207756 A G G G G G G G G G G G G G G G G G A A
1 chr1_28209448 0 28209448 T T T T T T T T G G G G T T T T T T T T
1 chr1_28218121 0 28218121 C C C C C C C C C C C C C C C C G G C C
1 chr1_28218570 0 28218570 C C C C C C C C C C C C C C C C C T C C
1 chr1_28219872 0 28219872 T T C C C C T T C C C C C C C C C C T T
1 chr1_28220101 0 28220101 A A G G G G A A A A A A A A A A A A A A
1 chr1_28251955 0 28251955 G G G G G G G G G G G G G G A A G G G G
1 chr1_28256118 0 28256118 T T T T T T T T T T T T C C T T T T T T
1 chr1_28262020 0 28262020 T T T T C T T T T T T T T T T T T T T T
1 chr1_28265832 0 28265832 C C C C C C C C C C C C A A C C C C C C
1 chr1_28267106 0 28267106 C C T T C C C C C C C C C C C C C C C C
1 chr1_28271123 0 28271123 G G G G G G G G G G G G A G G G G G G G
1 chr1_28273712 0 28273712 G G G G G G G G A A A A G G G G G G G G
1 chr1_28274937 0 28274937 C C C C C T C C C C C C C C C C C C C C
1 chr1_28277725 0 28277725 G G A A A G G G G G G G G G G G G G G G
1 chr1_28282165 0 28282165 T T T T T T T T C C C C T T T T T T T T
1 chr1_28290333 0 28290333 T T T T T T T T T T C T T T T T T T T T
1 chr1_28296244 0 28296244 C C C C C C C C C C C C C C G G C C C C
1 chr1_28300720 0 28300720 A A A A A A A A A A A A A A C C A A A A
1 chr1_28301051 0 28301051 C T T T T T T T T T T T T T T T T T T T
1 chr1_28302198 0 28302198 A A A A A A A A A A A C A A A A A A A A
1 chr1_28302644 0 28302644 C T C C C C C C C C C C C C C C C C C C
1 chr1_28314180 0 28314180 G G G G G G G G G G G G A G G G G G G G
1 chr1_28318938 0 28318938 T T C T T T T T T T T T T T T T T T T T
1 chr1_28328878 0 28328878 T T T T T T T T T T T T G T T T T T T T
1 chr1_28329626 0 28329626 T T T T T T T T T T G T T T T T T T T T
1 chr1_28335852 0 28335852 T T G T T T T T T T T T T T T T T T T T
1 chr1_28337638 0 28337638 G G G G G G G G A A A A G G G G G G G G
1 chr1_28340578 0 28340578 C C C C C C C C T T T T C C C C C C C C
1 chr1_28344735 0 28344735 T T T T T T C C T T T T T T T T T T T T
1 chr1_28353617 0 28353617 G G G G G G G G C C C C G G G G G G G G
1 chr1_28364335 0 28364335 A A A A A A A A G G G G A A A A A A A A
1 chr1_28366936 0 28366936 A A A A A A A A A A A A A T A A A A A A
1 chr1_28368428 0 28368428 A C C C C C A A C C C C C C C C C C A A
1 chr1_28370339 0 28370339 A A G G G G A A G G G G G G G G G G A A
1 chr1_28372343 0 28372343 G G A A A A A A A A A A A A A A A A G G
1 chr1_28381103 0 28381103 C C C C C C C C C C C C A C C C C C C C
1 chr1_28382362 0 28382362 C C C C C C C C A A A A C C C C C C C C
1 chr1_28386026 0 28386026 G G A A G G G G G G G G G G G G G G G G
1 chr1_28398939 0 28398939 G G G G G G G G G G A G G G G G G G G G
1 chr1_28400027 0 28400027 G G G G G G G G G G G G G G C C G G G G
1 chr1_28407717 0 28407717 G G G G G G G G C G G G G G G G G G G G
1 chr1_28418170 0 28418170 T T T T T T T T T T T T T T T T G T T T
1 chr1_28420935 0 28420935 C C C T C C C C C C C C C C C C C C C C
1 chr1_28423337 0 28423337 A A T T A A A A A A A A A A A A A A A A
1 chr1_28424995 0 28424995 T T T T T T T T C C C C T T T T T T T T
1 chr1_28429236 0 28429236 T T T T G T T T T T T T T T T T T T T T
1 chr1_28429581 0 28429581 G G G G T T G G G G G G G G G G G G G G
1 chr1_28431447 0 28431447 G G G G G G G G A A A A G G G G G G G G
1 chr1_28435329 0 28435329 A A G G G G A A G G G G G G G G G G A A
1 chr1_28438429 0 28438429 T T T T T T T T T T T T T T C C T T T T
1 chr1_28443911 0 28443911 C C T T T T C C C C C C C C C C C C C C
1 chr1_28444020 0 28444020 G G G G G G G G G G G G G T G G G G G G
1 chr1_28445195 0 28445195 A A A A A A A A A A A A A A A A C C A A
1 chr1_28447417 0 28447417 G G G G G G G G C C C C G G G G G G G G
1 chr1_28447742 0 28447742 C C C C C C C C T T T T C C C C C C C C
1 chr1_28449525 0 28449525 C C G G G G C C G G G G G G G G G G C C
1 chr1_28459509 0 28459509 C T C C C C T T C C C C C C C C C C T T
1 chr1_28467252 0 28467252 C C T T T T C C T T T T T T T T T T C C
1 chr1_28467632 0 28467632 G G G G G G G G G G G G G T G G G G G G
1 chr1_28475705 0 28475705 C C C C A C C C C C C C C C C C C C C C
1 chr1_28476632 0 28476632 C C C C C C C C C C C C C C C C C T T T
1 chr1_28485209 0 28485209 A A A A A T A A A A A A A A A A A A A A
1 chr1_28486910 0 28486910 C C C C C T C C C C C C C C C C C C C C
1 chr1_28488273 0 28488273 T T T T T T T T T T T T T T T T C T T T
1 chr1_28488353 0 28488353 A A C C C C A A A A A A A A A A A A A A
1 chr1_28525135 0 28525135 G G G G G G G G A A A A G G G G G G G G
1 chr1_28540739 0 28540739 T T T T T T T T T T T T T T T T C C T T
1 chr1_28543410 0 28543410 C C C C T T C C C C C C C C C C C C C C
1 chr1_28549716 0 28549716 C C C C T T C C C C C C C C C C C C C C
1 chr1_28559485 0 28559485 A A A A A A A A A G G G A A A A A A G G
1 chr1_28561537 0 28561537 T T T T C T T T T T T T T T T T T T T T
1 chr1_28562940 0 28562940 C C C C C C C C T T T T C C C C C C C C
1 chr1_28563703 0 28563703 T T T T T T T T C C C C T T T T T T T T
1 chr1_28563906 0 28563906 T T T T T T T T A A A A T T T T T T T T
1 chr1_28566291 0 28566291 G G G G G G G G A A A A G G G G G G G G
1 chr1_28569409 0 28569409 C C C C C C C C C C C C C C C C G G C C
1 chr1_28577594 0 28577594 T T T T T T T T T T T T T T T T G G T T
1 chr1_28583298 0 28583298 C C C C A C C C C C C C C C C C C C C C
1 chr1_28587751 0 28587751 C C C T C C C C C C C C C C C C C C C C
1 chr1_28614154 0 28614154 T T T T T T T T G G G G T T T T T T T T
1 chr1_28620237 0 28620237 T T T T T T T T C C C C T T T T T T T T
1 chr1_28620380 0 28620380 C C C C C C C C C T C C C C C C C C C C
1 chr1_28623821 0 28623821 G G G G G G G G A A A A G G G G G G G G
1 chr1_28626511 0 28626511 T T T T T T T T C C C C T T T T T T T T
1 chr1_28629290 0 28629290 C C C C C C C C C C C C C T C C C C C C
1 chr1_28632615 0 28632615 C C C C C C C C A A A A C C C C C C C C
1 chr1_28632680 0 28632680 G G G G G G G G G G A G G G G G G G G G
1 chr1_28632868 0 28632868 C C C C T T C C C C C C C C C C C C C C
1 chr1_28633849 0 28633849 A A G G A A A A A A A A A A A A A A A A
1 chr1_28635586 0 28635586 C C C C C C C C C C C C C C G G C C C C
1 chr1_28647037 0 28647037 A A A A A A A A A A A A A A G G A A A A
1 chr1_28648810 0 28648810 G G G G G G G G G G G G G G G G C C G G
1 chr1_28653677 0 28653677 T T T T T T T T T T C T T T T T T T T T
1 chr1_28654119 0 28654119 T T T T T T T T T T T T T T T T C C T T
1 chr1_28683612 0 28683612 A A A A A A A A A A A A T T A A A A A A
1 chr1_28687467 0 28687467 A C C C C C C C C C C C C C C C C C C C
1 chr1_28694927 0 28694927 C C T T T T C C T T T T T T T T T T C C
1 chr1_28697226 0 28697226 C C G G G G C C C C C C C C C C C C C C
1 chr1_28698383 0 28698383 C C C C C C C C C T C C C C C C C C C C
1 chr1_28707406 0 28707406 G G G G G G G G G G G G A G G G G G G G
1 chr1_28708557 0 28708557 C C C C A C C C C C C C C C C C C C C C
1 chr1_28721271 0 28721271 C C C C C C C C C C C C C C C C G G C C
1 chr1_28727892 0 28727892 C C C C C C C C C C C C C C T T C C C C
1 chr1_28735172 0 28735172 A A G G A A A A A A A A A A A A A A A A
1 chr1_28744628 0 28744628 T T C C C C T T T T T T T T T T T T T T
1 chr1_28745193 0 28745193 C C C C C C C C C C C C C C C T C C C C
1 chr1_28762266 0 28762266 C C G G G G G G G G G G G G G G G G C C
1 chr1_28767737 0 28767737 T T C C C C T T T T T T T T T T T T T T
1 chr1_28772335 0 28772335 C C C C C C C C T T T T C C C C C C C C
1 chr1_28786242 0 28786242 C C C C C C C C T T T T C C C C C C C C
1 chr1_28790864 0 28790864 T T A T A A T T T T T T T T T T T T T T
1 chr1_28796130 0 28796130 G G G G G G G G A A A A G G G G G G G G
1 chr1_28796575 0 28796575 C C A A A A C C A A A A A A A A A A C C
1 chr1_28797792 0 28797792 A A A A A A A A G G G G A A A A A A A A
1 chr1_28800314 0 28800314 C C C C C C C C T T T T C C C C C C C C
1 chr1_28810153 0 28810153 G G G G G G A A G G G G G G G G G G G G
1 chr1_28814003 0 28814003 C C C C C C C C C C C C C C T T C C C C
1 chr1_28814134 0 28814134 T T C T C C T T C C C C C C C C C C T T
1 chr1_28814863 0 28814863 C C C C C C C C C C C C C T C C C C C C
1 chr1_28816110 0 28816110 A A A A A A A A G G G G A A A A A A A A
1 chr1_28827660 0 28827660 C C C C C C C C C C C C A C C C C C C C
1 chr1_28838528 0 28838528 A A A A A A A A C C C C A A A A A A A A
1 chr1_28838705 0 28838705 T T T T C T T T T T T T T T T T T T T T
1 chr1_28845044 0 28845044 G G G G G G G G G G A G G G G G G G G G
1 chr1_28848662 0 28848662 T T T T C T T T T T T T T T T T T T T T
1 chr1_28852863 0 28852863 C C C C C C C C T T T T C C C C C C C C
1 chr1_28859584 0 28859584 T T T T T T T T C T T T T T T T T T T T
1 chr1_28861306 0 28861306 C C C C C C T T C C C C C C C C C C C C
1 chr1_28862797 0 28862797 T T T T T T T T G T T T T T T T T T T T
1 chr1_28869203 0 28869203 C C C T C C C C C C C C C C C C C C C C
1 chr1_28870749 0 28870749 G G G G G G G G T T T T G G G G G G G G
1 chr1_28873398 0 28873398 T T T T T T T T T T T T T T G G T T T T
1 chr1_28875225 0 28875225 A A G G A A A A A A A A A A A A A A A A
1 chr1_28883436 0 28883436 A A A A A A A A G G G G A A A A A A A A
1 chr1_28884590 0 28884590 C C C C C C C C C C C C T T C C C C C C
1 chr1_28884888 0 28884888 G G T T T T G G T T T T T T T T T T G G
1 chr1_28906898 0 28906898 T T T T T T T T T T T T T T T T C C T T
1 chr1_28910219 0 28910219 C T C C C C C C C C C C C C C C C C T T
1 chr1_28916162 0 28916162 T T T T T T T T C T T T T T T T T T T T
1 chr1_28917061 0 28917061 C C C C C C C C C C C C T T C C C C C C
1 chr1_28925039 0 28925039 G G G G G G A A G G G G G G G G G G G G
1 chr1_28925448 0 28925448 C C C C C C C C T T T T C C C C C C C C
1 chr1_28928196 0 28928196 C C A C C C C C C C C C C C C C C C C C
1 chr1_28932162 0 28932162 A A A A A A A A G G G G A A A A A A A A
1 chr1_28957642 0 28957642 C C C C C C C C T T T T C C C C C C C C
1 chr1_28960630 0 28960630 G G G G G G G G A A A A G G G G G G G G
1 chr1_28971110 0 28971110 C C C C C C C C G G G G C C C C C C C C
1 chr1_28972069 0 28972069 C C C C C C C C A A A A A A A A A A C C
1 chr1_28982649 0 28982649 G G G G G G G G G G G G A G G G G G G G
1 chr1_28991616 0 28991616 C C C C C C C C T T T T C T C C C C C C
1 chr1_28992689 0 28992689 T T T T T T T T C C C C T T T T T T T T
1 chr1_28999794 0 28999794 A A A A A A A A G G G G A A A A A A A A
1 chr1_29014051 0 29014051 G G G G G T G G G G G G G G G G G G G G
1 chr1_29015073 0 29015073 C C C C C C T T C C C C C C C C C C C C
1 chr1_29020984 0 29020984 T T T T T T T T T T T T T T T T C C T T
1 chr1_29021833 0 29021833 C C C C C C C C T T T T C C C C C C C C
1 chr1_29021968 0 29021968 T T T T T T T T T T T T G G T T T T T T
1 chr1_29022069 0 29022069 T T T T T T T T T T T T A A A T A A T T
1 chr1_29023154 0 29023154 G G G G A G G G G G G G G G G G G G G G
1 chr1_29028155 0 29028155 G G G G G G A A G G G G G G G G G G G G
1 chr1_29029794 0 29029794 G G G G G G G G T T T T G G G G G G G G
1 chr1_29047948 0 29047948 G G G G G G G G G G G G A A G G G G G G
1 chr1_29060636 0 29060636 C C C C C C C C G G G G C C C C C C C C
1 chr1_29060805 0 29060805 A A A A A A A A A A A A A T A A A A A A
1 chr1_29067414 0 29067414 A A A A A A A A G G G G A A A A A A A A
1 chr1_29069715 0 29069715 G G G G G G G G A A A A G G G G G G G G
1 chr1_29082606 0 29082606 T T C C T T T T T T T T T T T T T T T T
1 chr1_29091659 0 29091659 T T T T T T T T T T T T T T T T C C T T
1 chr1_29094197 0 29094197 A A A A A A A A G G G G A A A A A A A A
1 chr1_29094414 0 29094414 T T C C T T T T T T T T T T T T T T T T
1 chr1_29095512 0 29095512 C C C C C C C C C C C C C G C C C C C C
1 chr1_29098252 0 29098252 G G G G G G G G G G G G G G G G C C G G
1 chr1_29098542 0 29098542 G G A A A G G G G G G G G G G G G G G G
1 chr1_29102798 0 29102798 G G G G A A G G G G G G G G G G G G G G
1 chr1_29106940 0 29106940 C C C C C T C C C C C C C C C C C C C C
1 chr1_29107041 0 29107041 G G G G C G G G G G G G G G G G G G G G
1 chr1_29113188 0 29113188 C C T T C T C C C C C C C C C C C C C C
1 chr1_29113346 0 29113346 C C C C C C C C T T T T C C C C C C C C
1 chr1_29118241 0 29118241 C C C C C C C C C T C T C C C C C C C C
1 chr1_29126835 0 29126835 C C C C C C C C T T T T C C C C C C C C
1 chr1_29130896 0 29130896 C C C C C C C C C G C G C C C C C C C C
1 chr1_29133029 0 29133029 T T T T G T T T T T T T T T T T T T T T
1 chr1_29133308 0 29133308 C C C C C C C C A C A C C C C C C C C C
1 chr1_29149502 0 29149502 A A G G G G G G G G G G G G G G G G A A
1 chr1_29152901 0 29152901 T T T T G T G G T T T T T T T T T T T T
1 chr1_29157486 0 29157486 C C C C C C C C C C A C C C C C C C C C
1 chr1_29160652 0 29160652 A A A A A A A A A A A T A A A A A A A A
1 chr1_29163383 0 29163383 A A A A G G A A A A A A A A A A A A A A
1 chr1_29167438 0 29167438 G G C C G G G G G G G G G G G G G G G G
1 chr1_29182351 0 29182351 A A A A A A A A A A A A A A G G A A A A
1 chr1_29212704 0 29212704 C C C C C C C C C C C C C C G G C C C C
1 chr1_29222780 0 29222780 A A A A A A A A A A A A A A A A G G A A
1 chr1_29224363 0 29224363 C C C C C C C C T T T T C C C C C C C C
1 chr1_29226562 0 29226562 C C C C C C C C C C C C C C T T C C C C
1 chr1_29226598 0 29226598 G G G G G T G G G G G G G G G G G G G G
1 chr1_29232133 0 29232133 C C C C C C C C C C C C C C T T C C C C
1 chr1_29233400 0 29233400 C C C C C C C C C C C C C T C C C C C C
1 chr1_29233638 0 29233638 G G T T T T G G T T T T T T T T T T G G
1 chr1_29234697 0 29234697 C C C C C C C C C C C C C C C C T T C C
1 chr1_29236315 0 29236315 A A A A A A A A G G G G A A A A A A A A
1 chr1_29237597 0 29237597 G G G G G G G G G G G G G G G G T T G G
1 chr1_29246725 0 29246725 C T C C C C C C C C C C C C C C C C C C
1 chr1_29248984 0 29248984 A A A A A A A A G G G G A A A A A A A A
1 chr1_29263047 0 29263047 A A A G A A A A A A A A A A A A A A A A
1 chr1_29268995 0 29268995 C C C C C C C C G G G G C C C C C C C C
1 chr1_29272960 0 29272960 G G G G G G G G G G G G A G G G G G G G
1 chr1_29273135 0 29273135 A A A A A G A A A A A A A A A A A A A A
1 chr1_29275911 0 29275911 C C C C C C C C C C C C C T C C C C C C
1 chr1_29276144 0 29276144 C C C C C C C C C C C C C C C C T T C C
1 chr1_29276763 0 29276763 A A A A A G A A A A A A A A A A A A A A
1 chr1_29279812 0 29279812 A G G G G G G G G G G G G G G G G G G G
1 chr1_29279839 0 29279839 T T T T T T T T T T T T G T T T T T T T
1 chr1_29283572 0 29283572 C C C C C C C C T T T T C C C C C C C C
1 chr1_29284091 0 29284091 A A A A A A A A A A A A A G A A A A A A
1 chr1_29294378 0 29294378 A A A A A A A A G G G G A A A A A A A A
1 chr1_29296090 0 29296090 A A A G A A A A A A A A A A A A A A A A
1 chr1_29301732 0 29301732 T T T T T T T T T T T T T T T T G G T T
1 chr1_29308158 0 29308158 C C C C C C C C C C C C C C C C G G C C
1 chr1_29316644 0 29316644 C C C C C C C C C C C C C C C C T T C C
1 chr1_29321586 0 29321586 T T T T T T T T T T T T T T A A T T T T
1 chr1_29328087 0 29328087 G G G G G G G G G G G G A A G G G G G G
1 chr1_29331679 0 29331679 G G G G G G G G T T T T G G G G G G G G
1 chr1_29335273 0 29335273 A A A A A A A A G G G G A A A A A A A A
1 chr1_29337405 0 29337405 G G G G G G G G A A A A G G G G G G G G
1 chr1_29337504 0 29337504 G G G G G G G G G G G G A A G G A A G G
1 chr1_29339981 0 29339981 A A A A A A A A A A A A A G A A A A A A
1 chr1_29340266 0 29340266 A A A A A A A A G G G G A A A A A A A A
1 chr1_29342807 0 29342807 C C C C C C C C C C C C C C C C T T C C
1 chr1_29343330 0 29343330 T T T T T T T T A A A A T T T T T T T T
1 chr1_29347145 0 29347145 C C C C C C T T C C C C C C C C C C C C
1 chr1_29356694 0 29356694 G G A G G G G G G G G G G G G G G G G G
1 chr1_29359126 0 29359126 C C C C C C T T C C C C C C C C C C C C
1 chr1_29366988 0 29366988 C C C C C G C C C C C C C C C C C C C C
1 chr1_29367184 0 29367184 G G G G G G G G A G A G G G G G G G G G
1 chr1_29370916 0 29370916 G G G G G G G G A A A A A A A A A A G G
1 chr1_29371186 0 29371186 G G G G G G G G C G G G G G G G G G G G
1 chr1_29385284 0 29385284 T T T T T T T T T T T T T T C C T T T T
1 chr1_29394652 0 29394652 A A A A A A A A G G G G A A A A A A A A
1 chr1_29397878 0 29397878 A A A A A T A A A A A A A A A A A A A A
1 chr1_29400929 0 29400929 G G G G G G G G G G G G C G G G G G G G
1 chr1_29405313 0 29405313 C C C C C T C C C C C C C C C C C C C C
1 chr1_29416133 0 29416133 T T T T T T T T T T T T G G T T T T T T
1 chr1_29419392 0 29419392 T T T T T T T T T T T T T T C C T T T T
1 chr1_29420874 0 29420874 A A A A A A A A A A A A G G A A A A A A
1 chr1_29421631 0 29421631 G G G G G G G G C C C C G G G G G G G G
1 chr1_29424076 0 29424076 G G G G G G G G A A A A G G G G G G G G
1 chr1_29426838 0 29426838 T T T T T T T T T T C T T T T T T T T T
1 chr1_29427117 0 29427117 C C C C C C C C C C C C C C C C T T C C
1 chr1_29427545 0 29427545 A A A A A A A A G G G G A A A A A A A A
1 chr1_29428857 0 29428857 C C C C C C C C C C C C C C C C T T C C
1 chr1_29429440 0 29429440 C C C C C C C C C C C C T T T T C C C C
1 chr1_29433986 0 29433986 C C C C C C C C C G C C C C C C C C C C
1 chr1_29438353 0 29438353 G G G G G G G G A A A A G G G G G G G G
1 chr1_29439925 0 29439925 T T T T T T T T T T T T T T T T C C T T
1 chr1_29445111 0 29445111 T T C C C C T T C C C C C C C C C C T T
1 chr1_29446274 0 29446274 G G G G G G G G G G G G A G G G G G G G
1 chr1_29461415 0 29461415 G G G G G G G G G G G G A G G G G G G G
1 chr1_29462683 0 29462683 A A A A A A A A A A A A G G G G G G A A
1 chr1_29467410 0 29467410 T T T T T T T T C C C C T T T T T T T T
1 chr1_29471103 0 29471103 T T T T T T T T C C C C T T T T T T T T
1 chr1_29477391 0 29477391 G G G G G G G G A A A A G G G G G G G G
1 chr1_29489124 0 29489124 G G G G G G G G A G G G G G G G G G G G
1 chr1_29490554 0 29490554 C C C C C C C C C C C C C C C G C C C C
1 chr1_29492790 0 29492790 C C C C C G C C C C C C C C C C C C C C
1 chr1_29493284 0 29493284 C C C C C C C C C C A C C C C C C C C C
1 chr1_29493320 0 29493320 A A A A A A A A C C C C A A A A A A A A
1 chr1_29498250 0 29498250 A A A A A A A A G G G G A A A A A A A A
1 chr1_29502316 0 29502316 G G G G G G G G A G G G G G G G G G G G
1 chr1_29534830 0 29534830 A A A A A G A A A A A A A A A A A A A A
1 chr1_29534832 0 29534832 A G G G G G G G G G G G G G G G G G G G
1 chr1_29541612 0 29541612 A A A A A A A A C C C C A A A A A A A A
1 chr1_29549597 0 29549597 G G G G G G G G G G G G A A G G G G G G
1 chr1_29557442 0 29557442 C C C C C C C C C C C C C C C T C C C C
1 chr1_29568566 0 29568566 G G G G G G G G A A A A G G G G G G G G
1 chr1_29571801 0 29571801 T T T T T T T T T T T T G G T T T T T T
1 chr1_29576729 0 29576729 C C T T T T T T T T T T T T T T T T C C
1 chr1_29582881 0 29582881 A A A A A A A A A A A A A A A A A G A A
1 chr1_29599935 0 29599935 T T T T T T T T A A A A T T T T T T T T
1 chr1_29610425 0 29610425 A A A A A A A A C C C C A A A A A A A A
1 chr1_29616597 0 29616597 G G G G G G A A G G G G G G G G G G G G
1 chr1_29623852 0 29623852 T T T T T T T T T T T T C C T T T T T T
1 chr1_29630496 0 29630496 C C C C C C C C T T T T C C C C C C C C
1 chr1_29633327 0 29633327 G G G G G G G G G G G G T T G G G G G G
1 chr1_29634384 0 29634384 G G A G G G G G G G G G G G G G G G G G
1 chr1_29638925 0 29638925 A A A A A A A A A A A A A A A A A G A A
1 chr1_29639465 0 29639465 A A A A A G A A A A A A A A A A A A A A
1 chr1_29640335 0 29640335 C C C C C C C C C C C T C C C C C C C C
1 chr1_29642831 0 29642831 C C G G G G C C G G G G G G G G G G C C
1 chr1_29666346 0 29666346 T T A A T T T T T T T T T T T T T T T T
1 chr1_29672804 0 29672804 T T T T C T T T T T T T T T T T T T T T
1 chr1_29677385 0 29677385 C C C C C C C C T T T T C C C C C C C C
1 chr1_29680868 0 29680868 C C C C C C C C T T T T C C C C C C C C
1 chr1_29692692 0 29692692 C C C C C C C C C C C C C T T T C C C C
1 chr1_29695622 0 29695622 C C A A A A C C A A A A A A A A A A C C
1 chr1_29698142 0 29698142 C C C C C C C C C C C C A C C C C C C C
1 chr1_29700351 0 29700351 C C C C C C C C C C C C C C C C G G C C
1 chr1_29706180 0 29706180 T T T T T T T T G G G G T T T T T T T T
1 chr1_29729476 0 29729476 T T T T T T T T T T C T T T T T T T T T
1 chr1_29734714 0 29734714 C C C C C C C C G G G G C C C C C C C C
1 chr1_29747757 0 29747757 A A G G G G A A G G G G G G G G G G A A
1 chr1_29749549 0 29749549 G G G G G G G G G G A G G G G G G G G G
1 chr1_29756584 0 29756584 G G G G G G G G C G G G G G G G G G G G
1 chr1_29758416 0 29758416 C C C C C C C C C T C T C C C C C C C C
1 chr1_29760266 0 29760266 C C C C C C C C C T C T C C C C C C C C
1 chr1_29760973 0 29760973 G G G G G G G G G G G G A A G G G G G G
1 chr1_29764589 0 29764589 C C C C C C C C C C C C T T C C T T C C
1 chr1_29778854 0 29778854 G G G T G G G G G G G G G G G G G G G G
1 chr1_29779281 0 29779281 C T T T T T T T T T T T T T T T T T C C
1 chr1_29784477 0 29784477 T T T T T T T T G T G T T T T T T T T T
1 chr1_29785146 0 29785146 G G G G G G G G A G A G G G G G G G G G
1 chr1_29787305 0 29787305 A A G G A A A A A A A A A A A A A A A A
1 chr1_29787799 0 29787799 T T T T T T T T T T T T C C T T T T T T
1 chr1_29789315 0 29789315 T T T T C T T T T T T T T T T T T T T T
1 chr1_29792873 0 29792873 G G G G G G G G G G A G G G G G G G G G
1 chr1_29793216 0 29793216 T T T T T T T T C C C T T T T T T T T T
1 chr1_29800501 0 29800501 T T T T T T T T A A A A T T T T T T T T
1 chr1_29802867 0 29802867 G G G G G G G G A A A A G G G G G G G G
1 chr1_29812652 0 29812652 C C C C C C C C C G G G C C C C C C C C
1 chr1_29820150 0 29820150 G G G G G G G G G G C G G G G G G G G G
1 chr1_29828738 0 29828738 C C C C C C C C C C C C C C C T C C C C
1 chr1_29829644 0 29829644 T T T T T T T T C C C C T T T T T T T T
1 chr1_29831374 0 29831374 C C G G C C C C G G G G G G G G G G C C
1 chr1_29839513 0 29839513 T T G G T T T T T T T T T T T T T T T T
1 chr1_29846754 0 29846754 A G G G G G G G G G G G G G G G G G A A
1 chr1_29847544 0 29847544 A A A A A A A A A A A A A A A T A A A A
1 chr1_29847705 0 29847705 G G G G G G A G G G G G G G G G G G G G
1 chr1_29848927 0 29848927 A A A A A A A A A A A A G G A G G G A A
1 chr1_29849725 0 29849725 G G G G G G G G A G G G G G G G G G G G
1 chr1_29850706 0 29850706 A A A A A A A A A A A A A A A A A G A A
1 chr1_29851667 0 29851667 A A A A A A A A A A A A T T A A A A A A
1 chr1_29855087 0 29855087 G G T T T T G G T T T T T T T T T T G G
1 chr1_29859174 0 29859174 G G G G G G G G C C C C G G G G G G G G
1 chr1_29868483 0 29868483 T T C C C C C C C C C C C C C C C C C C
1 chr1_29871541 0 29871541 A A A A A A A A A T A T A A A A A A A A
1 chr1_29891167 0 29891167 T T T T T T T T T T T T C C T T T T T T
1 chr1_29892458 0 29892458 C C C C C C C C C C C C C C C T C C C C
1 chr1_29899130 0 29899130 G G A G G G G G G G G G G G G G G G G G
1 chr1_29904773 0 29904773 G G C G G G G G G G G G G G G G G G G G
1 chr1_29905890 0 29905890 G T T T T T T T T T T T T T T T T T T T
1 chr1_29919250 0 29919250 C C C C C T C C T T T T T T T T T T C C
1 chr1_29925239 0 29925239 C C C C A C C C A A A A A A A A A A C C
1 chr1_29940089 0 29940089 C C C C C T C C C C C C C C C C C C C C
1 chr1_29940494 0 29940494 C C C C C C C C C C C C C C C C C T C C
1 chr1_29941397 0 29941397 T T C C T T T T T T T T T T T T T T T T
1 chr1_29944654 0 29944654 G G G G G G A G G G G G G G G G G G G G
1 chr1_29951356 0 29951356 T T T T T T T T T T T T C T T T T T T T
1 chr1_29960177 0 29960177 A G G G G G G G G G G G G G G G G G G G
1 chr1_29962673 0 29962673 C C C C C C C C T T T T C C C C C C C C
1 chr1_29964360 0 29964360 T T T T T T C T T T T T T T T T T T T T
1 chr1_29966534 0 29966534 C C C C C C C C C C C C T T C C C C C C
1 chr1_29967437 0 29967437 T T T T G G T T T T T T T T T T T T T T
1 chr1_29976460 0 29976460 G G G G A A G G G G G G G G G G G G G G
1 chr1_29979750 0 29979750 C C C C C C C C A C A C C C C C C C C C
1 chr1_29982938 0 29982938 C C C C C C C C T T T T C C C C C C C C
1 chr1_29984179 0 29984179 A T A A A A A A A A A A A A A A A A T T
1 chr1_29987954 0 29987954 C C C C C C C C A A A A C C C C C C C C
1 chr1_29988777 0 29988777 T T T T C T T T T T T T T T T T T T T T
1 chr1_29999371 0 29999371 G G G G G G G G G G G G G G G G A A G G
1 chr1_30010336 0 30010336 C C C C C C C C C C C C C C C C C T C C
1 chr1_30022863 0 30022863 A A A A A A A A A A A A G G A A A A A A
1 chr1_30028733 0 30028733 T T T T T T T T T T G T T T T T T T T T
1 chr1_30033810 0 30033810 C C C C C C C C C C C C C C C C G G C C
1 chr1_30044308 0 30044308 G G G G G G G G G G G G G G G G C G G G
1 chr1_30047994 0 30047994 C C C C C C C G C C C C C C C C C C C C
1 chr1_30057519 0 30057519 G G G G G G G G C G G G G G G G G G G G
1 chr1_30059077 0 30059077 T T T T T T T T T T T T T T A A T T T T
1 chr1_30060195 0 30060195 C C C C C C C C C C C C C C G G C C C C
1 chr1_30064408 0 30064408 T T C C C C T T C C C C C C C C C C T T
1 chr1_30070382 0 30070382 T T T T T T T T G G G G T T T T T T T T
1 chr1_30072200 0 30072200 G G G G G G G G G G G G G G A A G G G G
1 chr1_30073025 0 30073025 G G G G G G G G G G G G G G T T G G G G
1 chr1_30082480 0 30082480 C C G G G G C C G G G G G G G G G G C C
1 chr1_30087470 0 30087470 G G G G G G G G C C C C G G G G G G G G
1 chr1_30096590 0 30096590 C C C C C C C C C C C C C G C C G G C C
1 chr1_30097267 0 30097267 C C C C C C C C C C C C C T C C C C C C
1 chr1_30098399 0 30098399 C C C C C C C C C C C C C C C G C C C C
1 chr1_30106907 0 30106907 C C T T C C C C C C C C C C C C C C C C
1 chr1_30113576 0 30113576 C C C C C C C C C C C C A C C C C C C C
1 chr1_30115239 0 30115239 T T T T T T T T T T T T G T T T T T T T
1 chr1_30115580 0 30115580 T T T T T T T T T T G T T T T T T T T T
1 chr1_30120390 0 30120390 C C C C C T C C C C C C C C C C C C C C
1 chr1_30131389 0 30131389 C C C C C C T T C C C C C C C C C C C C
1 chr1_30132364 0 30132364 A A A A A A A A A A A A A A A A A C A A
1 chr1_30134532 0 30134532 T T T T T T T T T T T T C T T T T T T T
1 chr1_30136938 0 30136938 C C C C T T C C C C C C C C C C C C C C
1 chr1_30139897 0 30139897 G G G G G G G G G G G G G G G G A A G G
1 chr1_30143483 0 30143483 T T T T T T T T C C C C T T T T T T T T
1 chr1_30148727 0 30148727 T T T T T T T T T T T T A T T T T T T T
1 chr1_30150852 0 30150852 C C C C C C C C T T T T C C C C C C C C
1 chr1_30151755 0 30151755 A A G G A A A A A A A A A A A A A A A A
1 chr1_30157689 0 30157689 C C G G G G C C G G G G G G G G G G C C
1 chr1_30157734 0 30157734 A A A A A A A A A A A T A A A A A A A A
1 chr1_30157995 0 30157995 T T T T T T T T A A A A T T T T T T T T
1 chr1_30162817 0 30162817 T T T T T T C T T T T T T T T T T T T T
1 chr1_30165482 0 30165482 C C C C C T C C C C C C C C C C C C C C
1 chr1_30172746 0 30172746 T T T T C T T T T T T T T T T T T T T T
1 chr1_30177398 0 30177398 C C C C C C C C C C C C T T C C C C C C
1 chr1_30192173 0 30192173 T T T T T T T T T T T T T T T T G G T T
1 chr1_30198727 0 30198727 G G G G G G G G G G G G G G A G G G G G
1 chr1_30199092 0 30199092 T T T T T T A A T T T T T T T T T T A A
1 chr1_30199584 0 30199584 G G G G G G G G G G G G G G G G A A G G
1 chr1_30200256 0 30200256 A A A A A A A A A A A A A G A A A A A A
1 chr1_30202197 0 30202197 A A A G A G A A A A A A A A A A A A A A
1 chr1_30205880 0 30205880 A A A A A A A G A A A A A A A A A A A A
1 chr1_30205905 0 30205905 T T G T T T T T T T T T T T T T T T T T
1 chr1_30206130 0 30206130 C G C C C C C C C C C C C C C C C C G G
1 chr1_30208934 0 30208934 C C C C C C C C C C C C C T C C C C C C
1 chr1_30214651 0 30214651 C C C C C C C C C C C C T T T T T T C C
1 chr1_30233600 0 30233600 G G T T T T G G G G G G G G G G G G G G
1 chr1_30234605 0 30234605 G G C C C C G G C C C C G G G G G G G G
1 chr1_30237838 0 30237838 G G G G G G G G G G G G C C G G G G G G
1 chr1_30238475 0 30238475 G G G G G G G G G G G G C C G G G G G G
1 chr1_30240911 0 30240911 G G G G G G G G G G G G G G A G G G G G
1 chr1_30253951 0 30253951 G G G G G G G G G G G G G G A A G G G G
1 chr1_30255033 0 30255033 A A A A A A A A G G G G A A A A A A A A
1 chr1_30255254 0 30255254 G G C G C G G G G G G G G G G G G G G G
1 chr1_30261222 0 30261222 G G A G G G G G G G G G G G G G G G G G
1 chr1_30261297 0 30261297 G G G G G G G G G G G G G G G G A A G G
1 chr1_30274011 0 30274011 A A A A A A A A A G G G A A A A A A A A
1 chr1_30276135 0 30276135 G G G G G G C C G G G G G G G G G G G G
1 chr1_30281170 0 30281170 T T T T T T T T T T T T T T C T T T T T
1 chr1_30292151 0 30292151 T T T T T T T T C C C C T T T T T T T T
1 chr1_30295254 0 30295254 C C C C C C C C C C C C C C C C T T C C
1 chr1_30301146 0 30301146 C C C C C C C C C C C C C T C C C C C C
1 chr1_30307062 0 30307062 A A A A A A A A A A A A A A A C A A A A
1 chr1_30312471 0 30312471 A T T T T T A A T T T T T T T T T T A A
1 chr1_30324611 0 30324611 G G G G G G G G G G G G A G G G G G G G
1 chr1_30325943 0 30325943 G G G G G G G G G G G G A G G G G G G G
1 chr1_30331251 0 30331251 A A A A A A A A A A A A A A G G G G A A
1 chr1_30338623 0 30338623 A G A A A A A A A A A A A A A A A A A A
1 chr1_30350755 0 30350755 T T T T T T T T T T T T T T T T A A T T
1 chr1_30355924 0 30355924 T T T T T T T T C C C C T T T T T T T T
1 chr1_30355946 0 30355946 G G G G G T G G G G G G G G G G G G G G
1 chr1_30359651 0 30359651 A A A A A A A A A A A A A G A A A A A A
1 chr1_30359992 0 30359992 G G G G G G G G C C C C G G G G G G G G
1 chr1_30369144 0 30369144 G G G G G G A G G G G G G G G G G G G G
1 chr1_30379046 0 30379046 A A A A A G A A A A A A A A A A A A A A
1 chr1_30380981 0 30380981 A A A A A A A A A A A A A G A A A A A A
1 chr1_30383590 0 30383590 G T T T T T T T T T T T T T T T T T G G
1 chr1_30388579 0 30388579 A G A A A A G G A A A A A A A A A A A A
1 chr1_30396744 0 30396744 C C C C C C C C C C C C C C C T C C C C
1 chr1_30400428 0 30400428 C G G G G G G G G G G G G G G G G G C C
1 chr1_30408575 0 30408575 G G G G G G G G G G G G G G A G G G G G
1 chr1_30413074 0 30413074 C T C C C C C C C C C C C C C C C C C C
1 chr1_30416663 0 30416663 G G G G G T G G G G G G G G G G G G G G
1 chr1_30419170 0 30419170 T T T T C T T T T T T T T T T T T T T T
1 chr1_30422311 0 30422311 T T T T T T T T T T T T A T T T T T T T
1 chr1_30424531 0 30424531 A A A A A A A A A A A A A A A A G G A A
1 chr1_30431291 0 30431291 G G G G G G G G G G G G A G G G G G G G
1 chr1_30451870 0 30451870 T T T T T T T T T T T T T T G G T T T T
1 chr1_30452226 0 30452226 C C C C C C C C C C C C C C C C T T C C
1 chr1_30454873 0 30454873 G G G G G G G G G G G G G G G G A A G G
1 chr1_30460052 0 30460052 T T T T G T T T T T T T T T T T T T T T
1 chr1_30474218 0 30474218 G G G G G G G G G G G G C G G G G G G G
1 chr1_30487042 0 30487042 G G G G G G G G C G C C G G G G G G G G
1 chr1_30494913 0 30494913 C C A A C C C C C C C C C C C C C C C C
1 chr1_30502782 0 30502782 T T T T T T T T T T T T T T T T A T T T
1 chr1_30505751 0 30505751 T T T T T T T T T T T T A A A A T T T T
1 chr1_30515460 0 30515460 A A A A A A A A A A A A A A A A G G A A
1 chr1_30517291 0 30517291 T T T T T T T T C C C C T T T T C C T T
1 chr1_30520958 0 30520958 A A A A A A A A A A A A A A A A G G A A
1 chr1_30521594 0 30521594 A A A A A A A A A A A A A A T T A A A A
1 chr1_30528984 0 30528984 A A A A A A A A A A A G A A A A A A A A
1 chr1_30529139 0 30529139 T T T T T T T T T T T T C T T T T T T T
1 chr1_30548407 0 30548407 G G G G G G G G A A A A G G G G G G G G
1 chr1_30550680 0 30550680 C C C C C C C T C C C C C C C C C C C C
1 chr1_30557320 0 30557320 G G G G G G G G G G G G G G C C G G G G
1 chr1_30572301 0 30572301 G G G G G G G G G G G G G G T T G G G G
1 chr1_30578712 0 30578712 G G G G G G G G G G G G G G A A G G G G
1 chr1_30582296 0 30582296 A A A A A A A A A A A A A A A A C C A A
1 chr1_30596350 0 30596350 T T T T T T T T C C C C T T T T T T T T
1 chr1_30596406 0 30596406 G G G G G G G G A A A A G G G G G G G G
1 chr1_30596641 0 30596641 G G G G G G G G A A A A G G G G G G G G
1 chr1_30599592 0 30599592 T T T T T T T T T T T T T T T T C C T T
1 chr1_30605060 0 30605060 G G G G G G T T G G G G G G G G G G G G
1 chr1_30608473 0 30608473 A A A A A G A A A A A A A A A A A A A A
1 chr1_30609721 0 30609721 G G G G G G G G G G G G C G G G G G G G
1 chr1_30611413 0 30611413 A G A A A A A A A A A A A A A A A A A A
1 chr1_30620863 0 30620863 A C C C C C C C C C C C C C C C C C C C
1 chr1_30624575 0 30624575 C C C C C C C T C C C C C C C C C C C C
1 chr1_30631787 0 30631787 A C C C C C C C C C C C C C C C C C C C
1 chr1_30634191 0 30634191 A A A A A A A A A A A A A A A A G G A A
1 chr1_30638678 0 30638678 G G G G G G G G G G G G A A G G G G G G
1 chr1_30652468 0 30652468 G G G G G G G G G G A G G G G G G G G G
1 chr1_30657672 0 30657672 C C C C C C C C C C C C T T C C T T C C
1 chr1_30658759 0 30658759 G G C C C C G G G G G G G G G G G G G G
1 chr1_30661114 0 30661114 T T C C C C T T C C C C T T T T T T T T
1 chr1_30666667 0 30666667 G G G G G G G G A A A A G G G G G G G G
1 chr1_30668002 0 30668002 A A A A A A A A A A A A A A A G A A A A
1 chr1_30668131 0 30668131 T T T T C T T T T T T T T T T T T T T T
1 chr1_30675934 0 30675934 C C T T C T C C C C C C C C C C C C C C
1 chr1_30676299 0 30676299 C C C C C T C C C C C C C C C C C C C C
1 chr1_30676584 0 30676584 G G G G G G G G G G G G G G G G T T G G
1 chr1_30678959 0 30678959 C C C C C C C C C C C C C C C C T T C C
1 chr1_30683194 0 30683194 C C C C C C C C C C C C C C C T C C C C
1 chr1_30685083 0 30685083 A A A A A A A A A A A A G G G G G G A A
1 chr1_30689254 0 30689254 C C C C C C C C A A A A C C C C C C C C
1 chr1_30692153 0 30692153 C C C C C C C T C C C C C C C C C C C C
1 chr1_30722708 0 30722708 C C C C C C C C C C C C C C C C C T C C
1 chr1_30743725 0 30743725 A A A A A A A A A A A A A G A A A A A A
1 chr1_30744351 0 30744351 A C A A A A A A A A A A A A A A A A A A
1 chr1_30747507 0 30747507 T T T T T T T T T T T T T T T T A T T T
1 chr1_30748118 0 30748118 G G G G G G G G G G A G G G G G G G G G
1 chr1_30751668 0 30751668 A A A A A A A A T T A A A A A A A A A A
1 chr1_30753935 0 30753935 C C C C C C C C C C C C C C C C C T C C
1 chr1_30770793 0 30770793 G G G G G G G G G G G G G T G G G G G G
1 chr1_30773813 0 30773813 A A T T T T A A T T T T T T T T T T A A
1 chr1_30793323 0 30793323 T T T T T T T T T T T T C T T T T T T T
1 chr1_30804842 0 30804842 A A A A A A A A A A A A A A A A G G A A
1 chr1_30806290 0 30806290 C C C C C C C C C C C C C C C C G G C C
1 chr1_30814649 0 30814649 A A T T T T A A T T T T T T T T T T A A
1 chr1_30814966 0 30814966 T T T T T T T T T T T T C T T T T T T T
1 chr1_30816466 0 30816466 G G A A A A G G A A A A A A A A A A G G
1 chr1_30820410 0 30820410 C C C C C G C C C C C C C C C C C C C C
1 chr1_30831518 0 30831518 T T T T T T T T T T T T G T T T T T T T
1 chr1_30835437 0 30835437 A A A A A A A A A A A A A A A A A T A A
1 chr1_30835573 0 30835573 T T T T C T T T T T T T T T T T T T T T
1 chr1_30840755 0 30840755 G G G G G G G G A A A A G G G G G G G G
1 chr1_30844962 0 30844962 A A A A A A A A A A A G A A A A A A A A
1 chr1_30848380 0 30848380 C C C C C C C C C C C C C C C G C C C C
1 chr1_30862112 0 30862112 G G G G G G G G C C C C G G G G G G G G
1 chr1_30873134 0 30873134 T T G G G G T T T T T T T T T T T T T T
1 chr1_30883276 0 30883276 G G G G G G G G G G G G G T G G G G G G
1 chr1_30887153 0 30887153 A A A A A A A A G G G G A A A A A A A A
1 chr1_30892916 0 30892916 T T T T C T T T T T T T T T T T T T T T
1 chr1_30894481 0 30894481 G G C C G G C G G G G G G G G G G G G G
1 chr1_30896886 0 30896886 T T T T T T T T C C C T T T T T T T T T
1 chr1_30906541 0 30906541 T T T T T T T T G G G G T T T T T T T T
1 chr1_30908950 0 30908950 C C C C C C C C C C C C C C C C T T C C
1 chr1_30918057 0 30918057 G G G G G G G G G G G G A G G G G G G G
1 chr1_30920266 0 30920266 C C C C C T C C C C C C C C C C C C C C
1 chr1_30921675 0 30921675 C C C C C C C C T T T T C C C C C C C C
1 chr1_30925063 0 30925063 G G G G G G A A G G G G G G G G G G G G
1 chr1_30927818 0 30927818 A A A G A A A A A A A A A A A A A A A A
1 chr1_30942994 0 30942994 A A A C A A A A A A A A A A A A A A A A
1 chr1_30947405 0 30947405 C C C C C C C C A A A A C C C C C C C C
1 chr1_30950793 0 30950793 G G G G G G G G G G G G G G G G C C G G
1 chr1_30952407 0 30952407 G T G G G G G G G G G G G G G G G G G G
1 chr1_30956079 0 30956079 C C C C C C T T C C C C C C C C C C C C
1 chr1_30958964 0 30958964 G G G G G G G G C C C C G G G G G G G G
1 chr1_30960855 0 30960855 A A A A A A A A A A A A A A A A A T A A
1 chr1_30964425 0 30964425 A A A A A A A A G G G G A A A A A A A A
1 chr1_30965303 0 30965303 T T T T T T T T G G G G T T T T T T T T
1 chr1_30969546 0 30969546 A A T T A A A A A A A A A A A A A A A A
1 chr1_30970374 0 30970374 C C C C C T C C C C C C C C C C C C C C
1 chr1_30983082 0 30983082 G G G G G G A A G G G G G G G G G G G G
1 chr1_30985177 0 30985177 C C C C C C C C C C C C A A A A C C C C
1 chr1_30988725 0 30988725 T T T T T T T T T T T T T T C C T T T T
1 chr1_30988928 0 30988928 A A A A A A G G A A A A A A A A A A A A
1 chr1_30991675 0 30991675 C C C C C C C C C C C C C T C C C C C C
1 chr1_30999295 0 30999295 C C C T C T C C C C C C C C C C C C C C
1 chr1_31004814 0 31004814 G G G G G G G G G G G G G G A A G G G G
1 chr1_31006523 0 31006523 T T T T T T T T C C C T T T T T T T T T
1 chr1_31007510 0 31007510 G G G G G G G G G G G G A G G G G G G G
1 chr1_31009162 0 31009162 G G G G G G G G G G G G G G G G A G G G
1 chr1_31009496 0 31009496 C C C C C C C C C C C C C G C C C C C C
1 chr1_31014377 0 31014377 C C C T C T C C C C C C C C C C C C C C
1 chr1_31023852 0 31023852 T T T T T T T T T T T T C T T T T T T T
1 chr1_31026769 0 31026769 G G G G G G G G G G G G G G A G G G G G
1 chr1_31027692 0 31027692 G G G G A G G G G G G G G G G G G G G G
1 chr1_31030172 0 31030172 C C C C C C C C T T C C C C C C C C C C
1 chr1_31030926 0 31030926 G G G G G G G G G G G G G G G G C C G G
1 chr1_31031655 0 31031655 A A A A A A A A A A G G A A A A A A A A
1 chr1_31043003 0 31043003 G G G G G G G G G G G G A G G G G G G G
1 chr1_31047567 0 31047567 T T T T T T T T T T C T T T T T T T T T
1 chr1_31047913 0 31047913 A A G G G G A A G G G G G G G G G G A A
1 chr1_31049910 0 31049910 T T T T T T T T C C C C T T T T T T T T
1 chr1_31050335 0 31050335 C C C G C G C C C C C C C C C C C C C C
1 chr1_31052938 0 31052938 G G G G C G G G G G G G G G G G G G G G
1 chr1_31060882 0 31060882 G G G G G G G G G G G G G G G G A G G G
1 chr1_31061666 0 31061666 G G A A A G G G G G G G A A A A A A G G
1 chr1_31074284 0 31074284 C C C C C C C C C C C C C C C C A A C C
1 chr1_31074766 0 31074766 A A A A A A A A A A A A A A A A G G A A
1 chr1_31077907 0 31077907 G G G G G G G G G G G G G G A A G G G G
1 chr1_31079093 0 31079093 C C C T C C C C C C C C C C C C C C C C
1 chr1_31082609 0 31082609 T T G T G G T T T T T T T T T T T T T T
1 chr1_31083809 0 31083809 T T T T T T T T C C C C T T T T T T T T
1 chr1_31092170 0 31092170 C C C C C C C C C C C C C C C C T T C C
1 chr1_31093144 0 31093144 C C C C C C C C C C C C C T C C C C C C
1 chr1_31094710 0 31094710 G G G G G G G G C C C C C C C C C C G G
1 chr1_31097492 0 31097492 C C C C C C C C C C C C C T C C C C C C
1 chr1_31103915 0 31103915 T T T T T T T T T T C T T T T T T T T T
1 chr1_31107961 0 31107961 G G T T T T G G T T T T G G G G G G G G
1 chr1_31110549 0 31110549 T T T T T T T T C C C T T T T T T T T T
1 chr1_31111659 0 31111659 G G G G G G G G G G G G G G G G A G G G
1 chr1_31116390 0 31116390 A A G G G G A G G G G G G G G G G G A A
1 chr1_31121524 0 31121524 G G G G G G G G G G G G G G C C G G G G
1 chr1_31122686 0 31122686 C C C C C C C C C C C C C T C C C C C C
1 chr1_31123016 0 31123016 A A T T T T A A T T T T T T T T T T A A
1 chr1_31124362 0 31124362 G G G G C G G G G G G G G G G G G G G G
1 chr1_31125518 0 31125518 A A A A A A A A A A A A A A A G A A A A
1 chr1_31125763 0 31125763 C C C C C C A A C C C C C C C C C C C C
1 chr1_31130450 0 31130450 C C C C C C C C C C C C C C C C C G C C
1 chr1_31133137 0 31133137 T T T T T T T T T T T T C T T T T T T T
1 chr1_31135723 0 31135723 G G G G G G G G A A A A G G G G G G G G
1 chr1_31138157 0 31138157 C C C C C C C C C C C C C C C G C C C C
1 chr1_31139351 0 31139351 C C C C C C C C T T T T C C C C C C C C
1 chr1_31140405 0 31140405 T T T T T T C T T T T T T T T T T T T T
1 chr1_31141434 0 31141434 T T T T T T A T T T T T T T T T T T T T
1 chr1_31142948 0 31142948 C C C C C C C C G G G G C C C C C C C C
1 chr1_31145258 0 31145258 A A A A A A A A A A A A A C A A A A A A
1 chr1_31152212 0 31152212 C C C C C C T T C C C C C C C C C C C C
1 chr1_31153320 0 31153320 G G G G G G G G G G A G G G G G G G G G
1 chr1_31157125 0 31157125 C C C C C C C C C C C C G G C C C C C C
1 chr1_31160818 0 31160818 G G G G G G G G G G G G G G G G C G G G
1 chr1_31170130 0 31170130 C C C C C T C C C C C C C C C C C C C C
1 chr1_31174116 0 31174116 A A A A A A A G A A A A A A A A A A A A
1 chr1_31179647 0 31179647 T T T T T T T T G G G G T T T T T T T T
1 chr1_31183367 0 31183367 A A A A A A A A C C C C A A A A A A A A
1 chr1_31186543 0 31186543 G G G G G G A A G G G G G G G G G G G G
1 chr1_31191495 0 31191495 T T A A T T T T T T T T T T T T T T T T
1 chr1_31202123 0 31202123 C T T T T T T T T T T T T T T T T T T T
1 chr1_31223980 0 31223980 C C C C C C C C C C C G C C C C C C C C
1 chr1_31231887 0 31231887 T T T T T T T T C C C C T T T T T T T T
1 chr1_31233012 0 31233012 G G G G A G G G G G G G G G G G G G G G
1 chr1_31255145 0 31255145 A A A A A A A A A A A A A A A G A A A A
1 chr1_31255483 0 31255483 T T T T T T C C T T T T T T T T T T T T
1 chr1_31257101 0 31257101 C C A A A A C C A A A A A A A A A A C C
1 chr1_31260531 0 31260531 T T T T T T T T T T T T T T C T T T T T
1 chr1_31260799 0 31260799 C C C C C C C C C C C C C T C C C C C C
1 chr1_31265240 0 31265240 A A G G A G A A A A A A A A A A A A A A
1 chr1_31266571 0 31266571 A A G G A G A A A A A A A A A A A A A A
1 chr1_31270923 0 31270923 A A A A G G A A G G G G A A A A G G A A
1 chr1_31273073 0 31273073 T T C C C C C C C C C C C C C C C C T T
1 chr1_31282183 0 31282183 T T T T C C T T C C C C C C T T C C T T
1 chr1_31287926 0 31287926 T T C C C C T T T T T T T T T T T T T T
1 chr1_31288604 0 31288604 C C C C C C C C C C C C C C C C C T C C
1 chr1_31290209 0 31290209 T T T T T T T T G G G G T T T T T T T T
1 chr1_31292119 0 31292119 G G G G G G G G G G G G G G A G G G G G
1 chr1_31294200 0 31294200 C C C C C C C C C C C C C C C T C C C C
1 chr1_31297584 0 31297584 A A A A A G A A A A A A A A A A A A A A
1 chr1_31299128 0 31299128 C C C C C C C C T T T T C C C C C C C C
1 chr1_31300745 0 31300745 G G G G G G A G G G G G G G G G A A G G
1 chr1_31301150 0 31301150 G G G G G G G G G G C G G G G G G G G G
1 chr1_31302913 0 31302913 A A A A A A A A C C C C A A A A A A A A
1 chr1_31304581 0 31304581 T T T T T T T T T T T T C C T T T T T T
1 chr1_31304897 0 31304897 T T T T T T T T C C C C T T T T T T T T
1 chr1_31305778 0 31305778 C C C C C C C C G G G G C C C C C C C C
1 chr1_31310861 0 31310861 G G G G G G G G G G G G G G G G G T G G
1 chr1_31318278 0 31318278 C C C C C C T T C C C C C C C C C C C C
1 chr1_31320679 0 31320679 T T C C T T T T T T T T T T T T T T T T
1 chr1_31321297 0 31321297 G G G G G G G G G G G G G G G G A G G G
1 chr1_31334154 0 31334154 G G G G G G G G A A A A G G G G G G G G
1 chr1_31342443 0 31342443 A A A A A A A A G G G G A A A A A A A A
1 chr1_31342930 0 31342930 T T T T C T T T T T T T T T T T T T T T
1 chr1_31347437 0 31347437 G G G G G G G G C C C C G G G G G G G G
1 chr1_31348208 0 31348208 T T T T T T T T C C C C T T T T T T T T
1 chr1_31348608 0 31348608 T T T T T T C T T T T T T T T T T T T T
1 chr1_31351615 0 31351615 T T C T C C T T T T T T T T T T T T T T
1 chr1_31353496 0 31353496 G G G G G G G G G G G G A G G G G G G G
1 chr1_31353632 0 31353632 T T C C C C C T C C C C C C C C C C T T
1 chr1_31357301 0 31357301 A A G G G G A A G G G G G G G G G G A A
1 chr1_31369153 0 31369153 G G G G G G G G G G G G G G G G A G G G
1 chr1_31374316 0 31374316 C C C C C C C C C C C C C C T T C C C C
1 chr1_31375009 0 31375009 C C C C C C C C C C C C C C C C C G C C
1 chr1_31376087 0 31376087 T T T T T T T T T T T T T T A A T T T T
1 chr1_31381905 0 31381905 C C C C C C C C T T T T C C C C C C C C
1 chr1_31401903 0 31401903 C C C C C C T T C C C C C C C C C C C C
1 chr1_31402809 0 31402809 C C C C C C C C C C C C C T C C C C C C
1 chr1_31403622 0 31403622 A A A A A A A A A A A A A A C C A A A A
1 chr1_31407352 0 31407352 C C T T C C C C C C C C C C C C C C C C
1 chr1_31409661 0 31409661 G G G G G G G G G G G G A G G G G G G G
1 chr1_31410919 0 31410919 C C C C C T C C C C C C C C C C C C C C
1 chr1_31413852 0 31413852 A A A A G G A A A A A A A A A A A A A A
1 chr1_31414705 0 31414705 G G G G A A G G G G G G G G G G G G G G
1 chr1_31423025 0 31423025 A A A A A C A A A A A A A A A A A A A A
1 chr1_31427999 0 31427999 G G G G G G A G G G G G G G G G G G G G
1 chr1_31428106 0 31428106 A A A A A A A A A A A A A A A A G G A A
1 chr1_31431991 0 31431991 A A A A A A A A G G G G A A A A A A A A
1 chr1_31432542 0 31432542 G G G G G G G G G G G G G G G G A G G G
1 chr1_31434717 0 31434717 T T G G G T T T G G G G T T T T T T T T
1 chr1_31435479 0 31435479 C C C C C C C C C C C C T T C C C C C C
1 chr1_31435666 0 31435666 G G G G A G G G G G G G G G G G G G G G
1 chr1_31446878 0 31446878 C C C C C T C C C C C C C C C C C C C C
1 chr1_31449056 0 31449056 G G A A G G G G G G G G G G G G G G G G
1 chr1_31452004 0 31452004 C C C C C C C C A A A A C C C C C C C C
1 chr1_31452414 0 31452414 C C T T C C C C C C C C C C C C C C C C
1 chr1_31453301 0 31453301 C C G G G G C G G G G G G G G G G G C C
1 chr1_31453480 0 31453480 C C C C C C C C A A A A C C C C C C C C
1 chr1_31455295 0 31455295 G G G G G G G G G G G G A G G G G G G G
1 chr1_31459484 0 31459484 T T T T T T T T T T T T G T T T T T T T
1 chr1_31465369 0 31465369 C C C C C T C C C C C C C C C C C C C C
1 chr1_31465588 0 31465588 C C C C C C C C C C C C C T C C C C C C
1 chr1_31468481 0 31468481 C C C C C C C C C C C C C C C C A A C C
1 chr1_31472070 0 31472070 T T T T T T T T C C C C T T T T T T T T
1 chr1_31472611 0 31472611 T T T T T T T T G G G G T T T T T T T T
1 chr1_31474831 0 31474831 A A A A A A A A A A A A A A A A G G A A
1 chr1_31480045 0 31480045 C C C G C C C C C C C C C C C C C C C C
1 chr1_31485248 0 31485248 A A A G A A A A A A A A A A A A A A A A
1 chr1_31485648 0 31485648 G G G G G G G G A A A A G G G G G G G G
1 chr1_31487937 0 31487937 G T T T T T T T T T T T T T T T T T G G
1 chr1_31498296 0 31498296 G G G G G G G G G G G G G G G G A G G G
1 chr1_31499733 0 31499733 G G G G G G G G G G G G A A G G G G A A
1 chr1_31502819 0 31502819 G G G G G G G G G G G G G G G G T T G G
1 chr1_31504928 0 31504928 C G C C C C C C C C C C C C C C C C C C
1 chr1_31506180 0 31506180 A A A A A A A A G G G G A A A A A A A A
1 chr1_31507086 0 31507086 G G G G A G G G G G G G G G G G G G G G
1 chr1_31523501 0 31523501 C C C C C C C C C C C T C C C C C C C C
1 chr1_31524993 0 31524993 G G G G G G G G G G G G G G G G A G G G
1 chr1_31536515 0 31536515 T T G G T T T T T T T T T T T T T T T T
1 chr1_31536757 0 31536757 T T C C C C T T C C C C C C C C C C T T
1 chr1_31537297 0 31537297 G G G G G G G G G G G G G G A A G G G G
1 chr1_31542448 0 31542448 C C C C C T C C C C C C C C C C C C C C
1 chr1_31543696 0 31543696 G T G G G G G G G G G G G G G G G G T T
1 chr1_31546401 0 31546401 C C C C C C C C C C C C C C C C C G C C
1 chr1_31547064 0 31547064 A A G G A G A A A A A A A A A A A A A A
1 chr1_31554677 0 31554677 G G G G G G G G G G G G A G G G G G G G
1 chr1_31554711 0 31554711 C C C C C C C C C C C C C T C C C C C C
1 chr1_31555101 0 31555101 G G G G G G G G G G A G G G G G G G G G
1 chr1_31557865 0 31557865 G G G G G G G G G G G T G G G G G G G G
1 chr1_31562637 0 31562637 G G A A G G G G G G G G G G G G G G G G
1 chr1_31562891 0 31562891 C C C C C C C C C C C G C C C C C C C C
1 chr1_31567054 0 31567054 C C C C C C C C G G G G C C C C C C C C
1 chr1_31574169 0 31574169 C C C C C C C C C C C C C C A C C C C C
1 chr1_31575353 0 31575353 G G G G G G G G C C C C G G G G G G G G
1 chr1_31575564 0 31575564 G G G G G G G G G G G G A A G G G G G G
1 chr1_31575779 0 31575779 T T C C C C T T T T T T T T T T T T T T
1 chr1_31577606 0 31577606 G G G G G G G G G G G G G G A A G G G G
1 chr1_31579702 0 31579702 A G G G G G G G G G G G G G G G G G A A
1 chr1_31585689 0 31585689 G G A A A A G G A A A A A A A A A A G G
1 chr1_31585841 0 31585841 A A G G G G A A A A A A A A A A A A A A
1 chr1_31590706 0 31590706 T T T T T T T T C C C C T T T T T T T T
1 chr1_31591212 0 31591212 C C C C C C C C T T T T C C C C C C C C
1 chr1_31601453 0 31601453 C C C C C C C C T T T T C C C C C C C C
1 chr1_31602651 0 31602651 A A A A A A A A G G G G A A A A A A A A
1 chr1_31606409 0 31606409 T T T T T T T T C C C C T T T T T T T T
1 chr1_31607591 0 31607591 A A A A A G A A A A A A A A A A A A A A
1 chr1_31609143 0 31609143 G G G G G G G G G G G G A G G G G G G G
1 chr1_31611584 0 31611584 G G A A A A G G G G G G G G G G G G G G
1 chr1_31618150 0 31618150 A A A A A A A A A A A A A G A A A A A A
1 chr1_31619611 0 31619611 C C C C C G C C C C C C C C C C C C C C
1 chr1_31625882 0 31625882 C C C C C C T T C C C C C C C C C C C C
1 chr1_31631642 0 31631642 G G G G G G G G G G G G G G G G C C G G
1 chr1_31641019 0 31641019 G G G G G G G G A A A A G G G G G G G G
1 chr1_31646667 0 31646667 T T T T T T T T T T T T C T T T T T T T
1 chr1_31655564 0 31655564 T T T T T T T T T T T T T T C C T T T T
1 chr1_31657328 0 31657328 T T T T T T T T T T T T T T A A T T T T
1 chr1_31666377 0 31666377 G G G G G G G G A A A A G G G G G G G G
1 chr1_31671205 0 31671205 C C C C C C C C T T T T C C C C C C C C
1 chr1_31671348 0 31671348 C C T T T T C C T T T T T T T T T T C C
1 chr1_31671791 0 31671791 A A A A A A A A G G G G A A A A A A A A
1 chr1_31672635 0 31672635 T T T T T T T T G G G G T T T T T T T T
1 chr1_31672934 0 31672934 T T T T T T T T T T T T A T T T T T T T
1 chr1_31680410 0 31680410 C C C C C C C C C C C C C T C C C C C C
1 chr1_31680421 0 31680421 C C C C C T C C C C C C C C C C C C C C
1 chr1_31682252 0 31682252 T T T T T T T T G T G T T T T T T T T T
1 chr1_31684845 0 31684845 G G G G G G G G A A A A G G G G G G G G
1 chr1_31687603 0 31687603 G G G G A G G G G G G G G G G G G G G G
1 chr1_31690487 0 31690487 C C C C C C C C C C C C C C T T C C C C
1 chr1_31695009 0 31695009 G G G G G G G G G T G G G G G G G G G G
1 chr1_31700198 0 31700198 A A A A A A A A A A A A A A A G A A A A
1 chr1_31701304 0 31701304 C C C C C C C G C C C C C C C C C C C C
1 chr1_31703198 0 31703198 G G G G G G G G G G G G C C G G G G G G
1 chr1_31710913 0 31710913 C C C C C C C C C C C C C C C C C T C C
1 chr1_31716759 0 31716759 G G G G A G G G G G G G G G G G G G A A
1 chr1_31725832 0 31725832 C G C C C C C C C C C C C C C C C C G G
1 chr1_31726105 0 31726105 G G G G G G G G G G G G A G G G G G G G
1 chr1_31729749 0 31729749 C C C C C C C T C C C C C C C C C C C C
1 chr1_31731713 0 31731713 G G G G G G G G G G G G A A G G G G G G
1 chr1_31741644 0 31741644 C C C C C G C C C C C C C C C C C C C C
1 chr1_31742231 0 31742231 A A A A A A A A G G G G A A A A A A A A
1 chr1_31747009 0 31747009 C C C C C C C C C C C C A C C C C C C C
1 chr1_31747081 0 31747081 C C C C T T C C T T T T T T T T T T C C
1 chr1_31752589 0 31752589 C T C C C C C C C C C C C C C C C C C C
1 chr1_31758492 0 31758492 A A A A A A A A A A A A T T A A A A A A
1 chr1_31759251 0 31759251 C C T T T T C C T T T T T T T T T T C C
1 chr1_31779889 0 31779889 G G T T T T G G G G G G G G G G G G G G
1 chr1_31787916 0 31787916 C T C C C C C C C C C C C C C C C C C C
1 chr1_31790334 0 31790334 T T T T T T T T C C C C T T T T T T T T
1 chr1_31791535 0 31791535 G G G G G G G G A A A A G G G G G G G G
1 chr1_31795973 0 31795973 G G G G A G G G G G G G G G G G G G G G
1 chr1_31799035 0 31799035 G G A G G G G G G G G G G G G G G G G G
1 chr1_31799934 0 31799934 C C C C C C C C T T T T C C C C C C C C
1 chr1_31800364 0 31800364 G G G G A G G G A A A A G G G G G G G G
1 chr1_31800807 0 31800807 T T C C C C C C C C C C C C C C C C C C
1 chr1_31800930 0 31800930 G G C C C C G G G G G G G G G G G G G G
1 chr1_31801663 0 31801663 G G G G G G G G A A A A G G G G G G G G
1 chr1_31806857 0 31806857 A A G G G G A A A A A A A A A A A A A A
1 chr1_31807122 0 31807122 C C C C C T C C C C C C C C C C C C C C
1 chr1_31807306 0 31807306 C C C C C C C C T T T T C C C C C C C C
1 chr1_31807827 0 31807827 T T T T T T T T T T T T T T T T C C T T
1 chr1_31809995 0 31809995 C C C G C C C C C C C C C C C C C C C C
1 chr1_31825704 0 31825704 G G G G G G G G G G A G G G G G G G G G
1 chr1_31845898 0 31845898 C C C C C C C C C C C C T T C C C C C C
1 chr1_31848146 0 31848146 G G G G G G G G G G A G G G G G G G G G
1 chr1_31848455 0 31848455 C C C C C C C C G G G G C C C C C C C C
1 chr1_31850317 0 31850317 A A A A A A A A A A A A A A A T A A A A
1 chr1_31850609 0 31850609 G G G G A G G G G G G G G G G G G G G G
1 chr1_31850811 0 31850811 T T T T T T T T C C C C T T T T T T T T
1 chr1_31851909 0 31851909 C C C C C T C C C C C C C C C C C C C C
1 chr1_31853391 0 31853391 G G G G G G G G A A A A G G G G G G A A
1 chr1_31857283 0 31857283 A A G G A A A A A A A A A A A A A A A A
1 chr1_31860086 0 31860086 G G G G A G G G G G G G G G G G G G G G
1 chr1_31871801 0 31871801 G G G G G G A G G G G G G G G G G G G G
1 chr1_31872108 0 31872108 G G G G G G G G G G G G G G A A G G G G
1 chr1_31877433 0 31877433 T T T T T T T T T T T T G T G G G G T T
1 chr1_31879603 0 31879603 G G G G G T G G G G G G G G G G G G G G
1 chr1_31881273 0 31881273 G G G G G G G G G G G G C G G G G G G G
1 chr1_31889847 0 31889847 G G G G G G G G G G C G G G G G G G G G
1 chr1_31890136 0 31890136 G G G G G G G G G G G G A G G G G G G G
1 chr1_31892857 0 31892857 C C C C C C C C C C C C T T T T C C C C
1 chr1_31898226 0 31898226 G G G G G G G G G G G G T T G G G G G G
1 chr1_31898709 0 31898709 T T T T T T T T G T T T T T T T T T T T
1 chr1_31901919 0 31901919 T T T T T T T T C C C C T T T T T T T T
1 chr1_31902218 0 31902218 C C C C C C C C T T T T C C C C C C C C
1 chr1_31903724 0 31903724 T T T T T T T T T T T T T T C C T T T T
1 chr1_31907766 0 31907766 A A A A A A A A A C A C A A A A A A A A
1 chr1_31916055 0 31916055 C C C C C C C C C C C T C C C C C C C C
1 chr1_31925367 0 31925367 C C C C C C C C C C C C C G C C C C C C
1 chr1_31929624 0 31929624 T T T T T T T T T T T T T T C T T T T T
1 chr1_31950493 0 31950493 G G G G G G G G G G G G G G A G G G G G
1 chr1_31969053 0 31969053 A A A A A A A A A A A A A G A A A A A A
1 chr1_31972670 0 31972670 A A A A A A A A C C C C A A A A A A A A
1 chr1_31976847 0 31976847 C C C C C C C C C C C C C T C C C C C C
1 chr1_31979932 0 31979932 G G G G G G G G A A A A G G G G G G G G
1 chr1_31981221 0 31981221 G G G G G G G G G G G G G T G G G G G G
1 chr1_31983530 0 31983530 G G G G G G G G G G A G G G G G G G G G
1 chr1_31988923 0 31988923 G G G G G G G G T T T T G G G G G G G G
1 chr1_31991161 0 31991161 C C C C C C T T C C C C C C C T C C C C
1 chr1_31992430 0 31992430 G G G G G G G G A A A A G G G G G G G G
1 chr1_31994537 0 31994537 T T T T T T T T T T T T G T T T T T T T
1 chr1_31995142 0 31995142 A A A A A A A A A A A A A A A G A A A A
1 chr1_31996870 0 31996870 T T T T T T T T T T T T C T T T T T T T
1 chr1_32000545 0 32000545 G G G G G G G G G G G G C G G G G G G G
1 chr1_32008605 0 32008605 C C C C C C C C C C C C C C T T C C C C
1 chr1_32008670 0 32008670 G G G G G G G G G G G T G G G G G G G G
1 chr1_32015971 0 32015971 T T C C C C T T C C C C C C C C C C C C
1 chr1_32016241 0 32016241 G G G G A G G G G G G G G G G G G G G G
1 chr1_32018600 0 32018600 C C C C C C C C T T T T C C C C C C C C
1 chr1_32020564 0 32020564 A A A A A A A A G G G G A A A A G G A A
1 chr1_32020905 0 32020905 G G G G G G G G G G A G G G G G G G G G
1 chr1_32021758 0 32021758 T T T T T T T T C C C C T T T T T T T T
1 chr1_32025868 0 32025868 T T T T T T T T T T T T T T T T A A T T
1 chr1_32026820 0 32026820 C C C C C C C C C C C C C C T T C C C C
1 chr1_32030330 0 32030330 A A A A A A A A A A A A A A A A G G A A
1 chr1_32034535 0 32034535 G G G G G G G G A A A G G G G G G G G G
1 chr1_32035730 0 32035730 G G G G G G G G G G G G G G C G G G G G
1 chr1_32035898 0 32035898 G G G G G G G G G G G G A A G G G G G G
1 chr1_32046818 0 32046818 C C C C C C C C C C C T C C C C C C C C
1 chr1_32054577 0 32054577 T T T T T T T T C C C C T T T T T T T T
1 chr1_32059215 0 32059215 G G G G G G G G A G G G G G G G G G A A
1 chr1_32060126 0 32060126 A A A A A A A A A T T T A A A A A A A A
1 chr1_32064778 0 32064778 T T T T T T T T T T G T T T T T T T T T
1 chr1_32065903 0 32065903 G G G G G G G G A A A G G G G G G G G G
1 chr1_32066884 0 32066884 A A A A A A A A A A A A A A A A G G A A
1 chr1_32069550 0 32069550 G G G G G G G G A A A A G G G G G G G G
1 chr1_32070088 0 32070088 C C C C C C C C C C C C C C C C T T C C
1 chr1_32073617 0 32073617 C C C C C C C C T T T T C C C C C C C C
1 chr1_32075584 0 32075584 T T T T T T T T C C C C T T T T T T T T
1 chr1_32076032 0 32076032 G G G G G G G G G G G G G G T T G G G G
1 chr1_32077264 0 32077264 A A A A A A A A G G G G A A A A A A A A
1 chr1_32081854 0 32081854 A G A A A A A A A A A A A A A A A A A A
1 chr1_32084262 0 32084262 G G G G A G G G G G G G G G G G G G G G
1 chr1_32088794 0 32088794 C C C C C C C C G G G G C C C C C C C C
1 chr1_32089719 0 32089719 T T T T A A T T T T T T T T T T T T T T
1 chr1_32092621 0 32092621 C C C C C T C C C C C C C C C C C C C C
1 chr1_32106237 0 32106237 C C C C C C C C C C C C C G C C C C C C
1 chr1_32106498 0 32106498 A A A A A A A A G G G G A A A A A A A A
1 chr1_32107019 0 32107019 C C C C C T C C C C C C C C C C C C C C
1 chr1_32107552 0 32107552 G G G G G G G G G G G G G G G G A A G G
1 chr1_32108539 0 32108539 G G G G G G G G G G G G G G A G G G G G
1 chr1_32118709 0 32118709 A A A A A A A A A A A A A A A A G G A A
1 chr1_32122173 0 32122173 G G G G G G G G A A A A G G G G G G G G
1 chr1_32123603 0 32123603 A G G G G G A G G G G G G G G G G G G G
1 chr1_32124222 0 32124222 T T C C C C C T C C C C C C C C C C T T
1 chr1_32126069 0 32126069 G G G G G G G G A A A A G G G G G G G G
1 chr1_32133476 0 32133476 T T T T T T T T C C C C T T T T T T T T
1 chr1_32137265 0 32137265 G G A A A G G G G G G G G G G G G G G G
1 chr1_32137783 0 32137783 T T T T T T T T T T T T A T T T T T T T
1 chr1_32137797 0 32137797 G G G G G G A G G G G G G G G G G G G G
1 chr1_32138866 0 32138866 C C C C C C C C C C C C T T C C C C C C
1 chr1_32139153 0 32139153 T T T T T T T T C C C C T T T T T T T T
1 chr1_32139287 0 32139287 A A C C A C A A A A A A A A A A A A A A
1 chr1_32146338 0 32146338 G G G G G G G G G G G G T T T T G G G G
1 chr1_32147303 0 32147303 C C C C C C C C C C C C C C A A C C C C
1 chr1_32147380 0 32147380 G G A A A A G G G G G G G G G G G G G G
1 chr1_32147845 0 32147845 G G G G G G G G G G G G C C C C C C G G
1 chr1_32148979 0 32148979 T T T T T T T T C C C C T T T T T T T T
1 chr1_32150435 0 32150435 T T T T T T T T C C C C T T T T T T T T
1 chr1_32151766 0 32151766 G G G G G G G G T T T T G G G G G G G G
1 chr1_32152766 0 32152766 T T T T T T T T C C C C T T T T T T T T
1 chr1_32152803 0 32152803 G G G G G G G G G G G T G G G G G G G G
1 chr1_32153470 0 32153470 C C C C C C C C C C C C T T T T C C C C
1 chr1_32154412 0 32154412 C C C C C C C C C T C C C C C C C C C C
1 chr1_32156279 0 32156279 G G G G G G G G G G A G G G G G G G G G
1 chr1_32157071 0 32157071 C C C C C C C C C C C C C C C C C T C C
1 chr1_32159203 0 32159203 G G A A G G G G G G G G G G G G G G G G
1 chr1_32162369 0 32162369 G G G G G G G G A A A A G G G G G G G G
1 chr1_32183801 0 32183801 C C C C C C C C C C C C C C C C G G C C
1 chr1_32191895 0 32191895 G G G G G G G G A A A A G G G G G G G G
1 chr1_32192033 0 32192033 G G G G G G G G G G G G G G C C G G G G
1 chr1_32192709 0 32192709 T T T T T T T T T T T T C C T T T T T T
1 chr1_32193392 0 32193392 T T T T T T T T A A A A T T T T T T T T
1 chr1_32193434 0 32193434 G G G T G G G G G G G G G G G G G G G G
1 chr1_32195677 0 32195677 A A A A A A A A G G G G A A A A A A A A
1 chr1_32200221 0 32200221 A A A A A A A A A A A A G G A A A A A A
1 chr1_32203642 0 32203642 T T C C C C C C C C C C C C C C C C T T
1 chr1_32214756 0 32214756 G G G G G G G G G G G G G G G G A A G G
1 chr1_32220416 0 32220416 C C C C C C C C C T C C C C C C C C T T
1 chr1_32225832 0 32225832 G G G G G G G G C C C C G G G G G G G G
1 chr1_32227507 0 32227507 T T A A T T T T T T T T T T T T T T T T
1 chr1_32229680 0 32229680 A A A A A A A A A C A A A A A A A A A A
1 chr1_32242796 0 32242796 A A A A A A A A T T T T A A A A A A A A
1 chr1_32247555 0 32247555 T T T T T T T T T T T T T T T T G G T T
1 chr1_32269231 0 32269231 C C C C C C C C T T T T C C C C C C C C
1 chr1_32275177 0 32275177 G G A A A A G G A A A A A A A A A A G G
1 chr1_32279378 0 32279378 C C C C C C C C C C C C C C C C G G C C
1 chr1_32282108 0 32282108 T T T T A T T T T T T T T T T T T T T T
1 chr1_32282977 0 32282977 C C T T T T C C T T T T T T T T T T C C
1 chr1_32289978 0 32289978 C C C C C C C C T T T T C C C C C C C C
1 chr1_32296613 0 32296613 T T T T T T T T C C C C T T T T T T T T
1 chr1_32311671 0 32311671 T T T T T T T T C C C C T T T T T T T T
1 chr1_32314463 0 32314463 A A A A A A A A G G G G A A A A A A A A
1 chr1_32314516 0 32314516 G G G G G G G G G G G G C G G G G G G G
1 chr1_32318503 0 32318503 G G G G G G A G G G G G G G G G G G G G
1 chr1_32321837 0 32321837 T T T T T T T T C T C T T T T T T T T T
1 chr1_32336186 0 32336186 A A A A A A A A A A A A A G A A A A A A
1 chr1_32340515 0 32340515 G G C C C C G G C C C C C C C C C C G G
1 chr1_32347052 0 32347052 T T T T T T T T G G G G T T T T T T T T
1 chr1_32373836 0 32373836 C C C C C C C C C C C C C C C C T T C C
1 chr1_32376973 0 32376973 G G G G G G G G A A A A G G G G G G G G
1 chr1_32378627 0 32378627 G G G G G G G G G G G G G G G T G G G G
1 chr1_32382672 0 32382672 G G A A G G G G G G G G G G G G G G G G
1 chr1_32391406 0 32391406 G G G G A A G G G G G G G G G G G G G G
1 chr1_32393995 0 32393995 C C C C C C C C A C A C C C C C C C C C
1 chr1_32404985 0 32404985 T T T T T T T T G G G G T T T T T T T T
1 chr1_32407290 0 32407290 T T T T T T T T C C C C T T T T T T T T
1 chr1_32407652 0 32407652 T T T T T T T T A T T T T T T T T T T T
1 chr1_32409731 0 32409731 T T T T T T C C T T T T T T T T T T T T
1 chr1_32426339 0 32426339 A A A A A A A A G G A A A A A A A A A A
1 chr1_32430199 0 32430199 G G T T G T G G G G G G G G G G G G G G
1 chr1_32430410 0 32430410 C C C C C C C C C C C C T T C C C C C C
1 chr1_32431145 0 32431145 A A G G G G G G G G G G G G G G G G A A
1 chr1_32458843 0 32458843 T T T T T T T T C C C C T T T T T T T T
1 chr1_32463964 0 32463964 T T T T T T T T C C C C T T T T T T T T
1 chr1_32466966 0 32466966 A A A A A A A G A A A A A A A A A A A A
1 chr1_32473486 0 32473486 C C C C C C C C G G G G C C C C C C C C
1 chr1_32473607 0 32473607 G G G G G G G G C C C C G G G G G G G G
1 chr1_32476652 0 32476652 T T C T C C C T T T T T T T T T T T T T
1 chr1_32479588 0 32479588 A G A A A A A A A A A A A A A A A A G G
1 chr1_32482348 0 32482348 A A A A A A A A C C C C A A A A A A A A
1 chr1_32482406 0 32482406 C C C C C C C C C C C C C C C C A A C C
1 chr1_32487271 0 32487271 T T T T T T T T C C C C T T T T T T T T
1 chr1_32489894 0 32489894 T T T T T T T T T T T T C T T T T T T T
1 chr1_32492366 0 32492366 C C C C C C C C C C C C C C C C T T C C
1 chr1_32498193 0 32498193 A A A A A A A A G G G G A A A A A A A A
1 chr1_32511540 0 32511540 A G G G G G G G G G G G G G G G G G G G
1 chr1_32511651 0 32511651 C C C C C C C C C C C C C C C C A A C C
1 chr1_32512134 0 32512134 T T C C C C T T C C C C C C C C C C T T
1 chr1_32513128 0 32513128 A A A A A A A A G G G G A A A A A A A A
1 chr1_32517892 0 32517892 G G G G C G G G G G G G G G G G G G G G
1 chr1_32518345 0 32518345 G G G G G G G G G G G G A G G G G G G G
1 chr1_32520129 0 32520129 G G G G G G G G G G G G G G G G A G G G
1 chr1_32523943 0 32523943 G G G G G T G G G G G G G G G G G G G G
1 chr1_32524980 0 32524980 T T T T T T T T T T T T T T T T C T T T
1 chr1_32549911 0 32549911 A G A A A A A A A A A A A A A A A A G G
1 chr1_32557119 0 32557119 G G G G G G G G G G G G G G G G A G G G
1 chr1_32567838 0 32567838 A A A A A A A A A A A A A A A A C C A A
1 chr1_32574655 0 32574655 G G G G G G G G G G G G G G G G C G G G
1 chr1_32581207 0 32581207 G G G G G G A A G G G G G G G G G G G G
1 chr1_32589160 0 32589160 C C C C C T C C C C C C C C C C C C C C
1 chr1_32594325 0 32594325 A G A A A A A A A A A A A A A A A A G G
1 chr1_32604666 0 32604666 G G G G G G G G G G A G G G G G G G G G
1 chr1_32614318 0 32614318 G G G G A G G G G G G G G G G G G G G G
1 chr1_32615803 0 32615803 T T T T T T T T C C C C T T T T T T T T
1 chr1_32617186 0 32617186 A A A A A A A A A A A A A A A A C C A A
1 chr1_32626948 0 32626948 C C C C C C C C C C C T C T C C C C C C
1 chr1_32627144 0 32627144 T T T T T T T T T T T T C C T T T T T T
1 chr1_32631302 0 32631302 C C T T T T C C C C C C C C C C C C C C
1 chr1_32637420 0 32637420 G G G G G G G G G G A G G G G G G G G G
1 chr1_32637521 0 32637521 G G G G C G G G G G G G G G G G G G G G
1 chr1_32655171 0 32655171 T T C C C C T T C C C C T T T T T T T T
1 chr1_32656279 0 32656279 A A A A A A A A A A A G A A A A A A A A
1 chr1_32661830 0 32661830 C T C C C C C C C C C C C C C C C C C C
1 chr1_32665868 0 32665868 A A A A A A A A G G G G A A A A A A A A
1 chr1_32675498 0 32675498 G G G G G G G G C C G G G G G G G G G G
1 chr1_32678533 0 32678533 G G G G G G G G G G G G C C G G G G G G
1 chr1_32686875 0 32686875 C C C C C C C C T T T T C C C C C C C C
1 chr1_32693950 0 32693950 T T T T T T T T A A A A T T T T T T T T
1 chr1_32695260 0 32695260 T T T T T T T T T T T T C T T T T T T T
1 chr1_32699699 0 32699699 C C G G G G C C C C C C C C C C C C C C
1 chr1_32701814 0 32701814 C C C C C C C C T T T T C C C C C C C C
1 chr1_32717223 0 32717223 G G G G G G G G T T G G G G G G G G G G
1 chr1_32717811 0 32717811 C C C C C C C C T T C C C C C C C C C C
1 chr1_32719376 0 32719376 T T T T T T T T G G G G T T T T T T T T
1 chr1_32720228 0 32720228 T T C C C C T T C C C C C T C C C C T T
1 chr1_32720635 0 32720635 C C G G G G C C C C C C C C C C C C C C
1 chr1_32723309 0 32723309 A A A A A A A A G G G G A A A A A A A A
1 chr1_32732444 0 32732444 A A A A A A A A G G G G A A A A A A A A
1 chr1_32734461 0 32734461 T T T T T T T T T T T T T T G G T T T T
1 chr1_32736939 0 32736939 G G A A A A G G A A A A A A A A A A A A
1 chr1_32751539 0 32751539 G G G G G G G G G G A G G G G G G G G G
1 chr1_32751969 0 32751969 A A A A A A A A A A A A A G A A A A A A
1 chr1_32764931 0 32764931 T T T T T T T T T T T T A T T T T T T T
1 chr1_32779373 0 32779373 G G A A A G G G G G G G G G G G G G G G
1 chr1_32780086 0 32780086 C C C C C C C C G G G G C C C C C C C C
1 chr1_32783464 0 32783464 G G G G G G G G G G G G G G G G C G G G
1 chr1_32792156 0 32792156 G G G G G G G G G G G G A G G G G G G G
1 chr1_32793307 0 32793307 C C T T C T C C C C C C C C C C C C C C
1 chr1_32795129 0 32795129 T T T T T T T T T T T T C T T T T T T T
1 chr1_32801105 0 32801105 G G G G G G G G G G G G A G G G A A G G
1 chr1_32801672 0 32801672 G G G G G G G G G G G G G G A A G G G G
1 chr1_32803276 0 32803276 G G G G G G G G G G G G A G G G G G G G
1 chr1_32804388 0 32804388 G G G G G G G G A A A A G G G G G G G G
1 chr1_32806075 0 32806075 T T T T C T T T T T T T T T T T T T T T
1 chr1_32809998 0 32809998 G G G G G G G G G G G G C C G G G G G G
1 chr1_32811726 0 32811726 G G G G G G G T G G G G G G G G G G G G
1 chr1_32817303 0 32817303 T T T T T T T T T T T T C T T T T T T T
1 chr1_32820035 0 32820035 C C C C C C C C T T T T C C C C C C C C
1 chr1_32820411 0 32820411 C C C C C C C C C C C C C T C C C C C C
1 chr1_32824750 0 32824750 C C C C C C C C C C G G C C C C C C C C
1 chr1_32825687 0 32825687 T T T T T T T T T T G T T T T T T T T T
1 chr1_32825774 0 32825774 G G G G C G G G G G G G G G G G G G G G
1 chr1_32831446 0 32831446 G G C C C C G G C C C C C C C C C C G G
1 chr1_32837418 0 32837418 A A A A A A A A A G A G A A A A A A A A
1 chr1_32846534 0 32846534 T T C C C C T T C C C C C C C C C C T T
1 chr1_32862409 0 32862409 T T T T T T T T A A A A T T T T T T T T
1 chr1_32863200 0 32863200 G G G G G G G G T T T T G G G G G G G G
1 chr1_32864592 0 32864592 G G G G G G G G T T T T G G G G G G G G
1 chr1_32868986 0 32868986 T T C C C C C C C C C C C C C C C C T T
1 chr1_32869944 0 32869944 G G G G G G G G G G G G G G G G G T G G
1 chr1_32873165 0 32873165 C C C C C C C C T T T T C C C C C C C C
1 chr1_32878956 0 32878956 T T C C T T T T T T T T T T T T T T T T
1 chr1_32885777 0 32885777 T T T T T T T T T T T T C T T T T T T T
1 chr1_32886414 0 32886414 A A A A A A A A A T A T A A A A A A A A
1 chr1_32887185 0 32887185 A A A A A A A A A G A A A A A A A A A A
1 chr1_32895904 0 32895904 T T C C C C T T C C C C C C C C C C T T
1 chr1_32897725 0 32897725 A A C C C C A A C C C C C C C C C C A A
1 chr1_32911885 0 32911885 G G G G G G G G T T G G G G G G G G G G
1 chr1_32918038 0 32918038 C C T T C C C C C C C C C C C C C C C C
1 chr1_32929238 0 32929238 A A A A A A A A A A A A A A G G G G A A
1 chr1_32934654 0 32934654 A A A A G G A A A A A A A A A A A A A A
1 chr1_32945738 0 32945738 T T A A T T T T T T T T T T T T T T T T
1 chr1_32953597 0 32953597 T T T T C C T T T T T T T T T T T T T T
1 chr1_32962383 0 32962383 G G A A A A G G A A A A A A A A A A G G
1 chr1_32966869 0 32966869 A A A A A A A A A G A G A A A A A A A A
1 chr1_32971231 0 32971231 A A A A A A A A A G A A A A A A A A A A
1 chr1_32981140 0 32981140 C C C C C C C C C C C C A C C C C C C C
1 chr1_32982222 0 32982222 A A A A A A A A A A A A A A C C A A A A
1 chr1_32983466 0 32983466 A A A A A A A A A A A A A A T T A A A A
1 chr1_32994976 0 32994976 A A A A A A A G A A A A A A A A A A A A
1 chr1_32996643 0 32996643 A A A A A A A A G G G G A A A A A A A A
1 chr1_33003228 0 33003228 G G G G G G G G G G G G G G C G G G G G
1 chr1_33008194 0 33008194 C C C C C C C C C C C T C C C C C C C C
1 chr1_33010773 0 33010773 C C C C C C C C G G G G C C C C C C C C
1 chr1_33014786 0 33014786 T T T T G T T T T T T T T T T T T T T T
1 chr1_33014944 0 33014944 C C C C C C C C C C C C C C C T C C C C
1 chr1_33018886 0 33018886 G G G G G G G G A A A A G G G G G G G G
1 chr1_33039184 0 33039184 A A A A A G A A A A A A A A A A A A A A
1 chr1_33045720 0 33045720 C C C C C T C C C C C C C C C C C C C C
1 chr1_33046458 0 33046458 T T T T T T T T T T T T C T T T T T T T
1 chr1_33049154 0 33049154 C C C C C C C C C C C C C G C C C C C C
1 chr1_33054286 0 33054286 C C C C C C C C C C C T C C C C C C C C
1 chr1_33056027 0 33056027 T T T T T T T T T T T T T T T T G G T T
1 chr1_33074606 0 33074606 G G A A A A G G A A A A A A A A A A G G
1 chr1_33075384 0 33075384 A A A A A A A A G G G G A A A A A A A A
1 chr1_33079083 0 33079083 C C C C C C C C C C C C C T C C C C C C
1 chr1_33088194 0 33088194 C C C T C C C C C C C C C C C C C C C C
1 chr1_33094371 0 33094371 G G G G G G G G G G G G G G G G A A G G
1 chr1_33096830 0 33096830 T T T T T T T T T T T T A T T T T T T T
1 chr1_33097507 0 33097507 T T T T T T T T T T T T T T T T C C T T
1 chr1_33109771 0 33109771 G G G G G G A A G G G G G G G G G G G G
1 chr1_33110209 0 33110209 G G G G G G G G G G G G G G G G A A G G
1 chr1_33117713 0 33117713 C C C C C C C C C T C C C C C C C C C C
1 chr1_33121449 0 33121449 G G G G C G G G G G G G G G G G G G G G
1 chr1_33121746 0 33121746 T T T T T T T T C C C C T T T T T T T T
1 chr1_33127131 0 33127131 C C C C C C C C C G C C C C C C C C C C
1 chr1_33128855 0 33128855 C C T T T T T T T T T T T T T T T T C C
1 chr1_33129020 0 33129020 G G G G G G G G A A A A G G G G G G G G
1 chr1_33137010 0 33137010 C C T T T T C C T T T T T T T T T T C C
1 chr1_33140540 0 33140540 T T T T T T T T C C C C T T T T T T T T
1 chr1_33141480 0 33141480 A G A A A A A A A A A A A A A A A A A A
1 chr1_33142682 0 33142682 A A A A A G A A A A A A A A A A A A A A
1 chr1_33148162 0 33148162 A A A A A A A A G G G G A A A A A A A A
1 chr1_33153841 0 33153841 T T T T T T T T C T C T T T T T T T T T
1 chr1_33165771 0 33165771 A A A A A A A A A A A A A A T T A A A A
1 chr1_33187653 0 33187653 C C C C C C C C C T C C C C C C C C T T
1 chr1_33191949 0 33191949 G G G G G G G G G G G G G G G G A A G G
1 chr1_33193154 0 33193154 C C C C C C C C C C C C C C C C T T C C
1 chr1_33200726 0 33200726 C C C C C C G G C C C C C C C C C C C C
1 chr1_33211884 0 33211884 T T T T T T T T T T T T C T T T T T T T
1 chr1_33225762 0 33225762 A A G G G G A A A A A A A A A A A A A A
1 chr1_33231734 0 33231734 A C C C C C C C C C C C C C C C C C C C
1 chr1_33232951 0 33232951 A A A A A A A A C C C C A A A A A A A A
1 chr1_33233237 0 33233237 A A A A A A A A C C C C A A A A A A A A
1 chr1_33242610 0 33242610 C C C C C C C C T T T T C C C C C C C C
1 chr1_33250990 0 33250990 A A A A A A A A G G G G A A A A A A A A
1 chr1_33261093 0 33261093 A A A A A A A A G G G G A A A A A A A A
1 chr1_33261362 0 33261362 G G G G G G G G G G G G G G G G A G G G
1 chr1_33266260 0 33266260 A A A A A A A A A A A A A A A A A G A A
1 chr1_33271694 0 33271694 T T C C C C T T T T T T T T T T T T T T
1 chr1_33287107 0 33287107 G G G G G G G G G G G T G G G G G G G G
1 chr1_33289321 0 33289321 A A A A A A A A A A A A C C A A A A A A
1 chr1_33293852 0 33293852 T T T T T T T T T T T T T T T T C T T T
1 chr1_33299203 0 33299203 G G G G G G G G G G G G T T T T T T G G
1 chr1_33299731 0 33299731 A A A A A A A A A A A A G G G G G G A A
1 chr1_33302744 0 33302744 C C C C C C C C A C A C C C C C C C C C
1 chr1_33303750 0 33303750 A A A A A G A A A A A A A A A A A A A A
1 chr1_33321062 0 33321062 G G G G G G G G T T T T G G G G G G G G
1 chr1_33321129 0 33321129 A G G G G G G G G G G G G G G G G G G G
1 chr1_33321526 0 33321526 G G G G G G G G C G C G G G G G G G G G
1 chr1_33323954 0 33323954 T T T T T T T T A A A A T T T T T T T T
1 chr1_33324001 0 33324001 T T T T T T T T C C C C T T T T T T T T
1 chr1_33324167 0 33324167 G G G G G G G G A G G G G G G G G G G G
1 chr1_33326720 0 33326720 C C C C C C C C C C C C C C T T C C C C
1 chr1_33334558 0 33334558 C C C C C C C C C C C C C T C C C C C C
1 chr1_33343391 0 33343391 G G A A A G G G G G G G G G G G G G G G
1 chr1_33346499 0 33346499 T T G T G T T T T T T T T T T T T T T T
1 chr1_33347484 0 33347484 G G G G G G G G G G G G G G G T G G G G
1 chr1_33359295 0 33359295 T T T T T T T T T T T T T T G T T T T T
1 chr1_33364249 0 33364249 A A A A A A G G A A A A A A A A A A A A
1 chr1_33370101 0 33370101 A A A A A A A A A A A A A A G G A A A A
1 chr1_33375133 0 33375133 G G G G A G G G G G G G G G G G G G G G
1 chr1_33377551 0 33377551 C C G G G G C C C C C C C C C C C C C C
1 chr1_33381585 0 33381585 A A A A A A A A C C C C A A A A A A A A
1 chr1_33384692 0 33384692 C T C C C C T T C C C C C C C C C C C C
1 chr1_33386250 0 33386250 A A A A A A A A A A A A A A G G A A A A
1 chr1_33387471 0 33387471 G G G G G G G G A G G G G G G G G G G G
1 chr1_33389114 0 33389114 T T T T T T T T T T T T T T C C T T T T
1 chr1_33393303 0 33393303 G G G G G G G G G G G G G G A G G G G G
1 chr1_33396180 0 33396180 G G G G G G G G G G G G A G G G G G G G
1 chr1_33410271 0 33410271 A A C C A C A A A A A A A A A A A A A A
1 chr1_33411899 0 33411899 A A A A A A A A A G A G A A A A A A A A
1 chr1_33415924 0 33415924 T T T T T T T T T T T T C C T T T T T T
1 chr1_33418489 0 33418489 T T G G G G T T G G G G G G G G G G T T
1 chr1_33424596 0 33424596 T T T T T T T T T T T T C T T T T T T T
1 chr1_33434396 0 33434396 G G G G G G G G A A A G G G G G G G G G
1 chr1_33434801 0 33434801 G G G G G G G G A A A G G G G G G G G G
1 chr1_33435718 0 33435718 C C C C C C C C C C C T C C C C C C C C
1 chr1_33460602 0 33460602 T T T T T T T T T T T T T T C T T T T T
1 chr1_33463705 0 33463705 C C C T C T C C C C C C C C C C C C C C
1 chr1_33464395 0 33464395 C C C C C C C C C C C C C C T T C C C C
1 chr1_33464957 0 33464957 C C C C C C C C C C C C C G C C C C C C
1 chr1_33466910 0 33466910 T T T T T T T T G G G G T T T T T T T T
1 chr1_33467885 0 33467885 C C T T C C C C C C C C C C C C C C C C
1 chr1_33471355 0 33471355 A A G G G G A A G G G G G G G G G G A A
1 chr1_33472811 0 33472811 G G G G A G G G G G G G G G G G G G A A
1 chr1_33475983 0 33475983 G G G G G G G G A G A G G G G G G G G G
1 chr1_33480967 0 33480967 G G G G G G G G T T T T G G G G G G G G
1 chr1_33483494 0 33483494 T T C C C C C C C C C C C C C C C C T T
1 chr1_33488698 0 33488698 C C C C C C C C T T T T C C C C C C C C
1 chr1_33489768 0 33489768 A A A A A A A A A G A A A A A A A A A A
1 chr1_33490360 0 33490360 C C C C C C C C C C C C C C C C C T C C
1 chr1_33490657 0 33490657 C C C C C C C C C C C C C T C C C C C C
1 chr1_33499099 0 33499099 A A A A A A A A A A A A A A A A T T A A
1 chr1_33504867 0 33504867 T T T T T T T T C C C C T T T T T T T T
1 chr1_33506724 0 33506724 C C C C C C C C C C C C C C A C C C C C
1 chr1_33506855 0 33506855 A A A A A A A A C C C C A A A A A A A A
1 chr1_33510969 0 33510969 A A A A A A A A A A A A A A A G A A A A
1 chr1_33511790 0 33511790 C C C C C C C C G G G G C C C C C C C C
1 chr1_33514196 0 33514196 A A A A A A A A G G G G A A A A A A A A
1 chr1_33515638 0 33515638 G G G G G T G G G G G G G G G G G G G G
1 chr1_33516087 0 33516087 T T T T T T T T G G G G T T T T T T T T
1 chr1_33517744 0 33517744 C C C C C T C C C C C C C C C C C C C C
1 chr1_33522436 0 33522436 C C C C C C C C C G C C C C C C C C C C
1 chr1_33523756 0 33523756 T T T T C T T T T T T T T T T T T T T T
1 chr1_33524620 0 33524620 A A A A A A A A A A A A A A A A G G A A
1 chr1_33526101 0 33526101 C C C C C C C C T T T T C C C C C C C C
1 chr1_33526616 0 33526616 G G G G G G G G G G G G G G C G G G G G
1 chr1_33527043 0 33527043 A A A A A A A A G G G G A A A A A A A A
1 chr1_33535357 0 33535357 C C C C A A C C C C C C C C C C C C C C
1 chr1_33539501 0 33539501 T T T T T T T T C C C C T T T T T T T T
1 chr1_33540520 0 33540520 T T T T T T T T C C C C T T T T T T T T
1 chr1_33542636 0 33542636 G G G G G G G G G G G G G T G G G G G G
1 chr1_33548563 0 33548563 G G G G A G G G G G G G G G G G G G G G
1 chr1_33551932 0 33551932 T T T T T T T T C T T T T T T T T T T T
1 chr1_33565076 0 33565076 C C C C C C C C C C C C C C T T T T C C
1 chr1_33565672 0 33565672 G G G G G G G G G G G G C C C C C C G G
1 chr1_33568037 0 33568037 A A A A A A A A A A A A C C A A A A A A
1 chr1_33571453 0 33571453 G G G G G T G G G G G G G G G G G G G G
1 chr1_33573591 0 33573591 T T T T T T T T T T A T T T T T T T T T
1 chr1_33573938 0 33573938 C C C C C C C C A A A A C C C C C C C C
1 chr1_33576194 0 33576194 C C C C C C C C C C C C T T C C C C C C
1 chr1_33578051 0 33578051 C C C C C C C T C C C C C C C C C C C C
1 chr1_33580859 0 33580859 A A A A A A A A A A A A A A A A T T A A
1 chr1_33581014 0 33581014 G G G G G G G G G G G G C G G G G G G G
1 chr1_33582810 0 33582810 G G G G G G A G G G G G G G G G G G G G
1 chr1_33582904 0 33582904 T T G G G G G G T T T T T T T T T T T T
1 chr1_33583452 0 33583452 A G A A A A A A A A A A A A A A A A A A
1 chr1_33588451 0 33588451 A A A A A A A A A A A G A A A A A A A A
1 chr1_33592803 0 33592803 A A G G A A A A A A A A A A A A A A A A
1 chr1_33597559 0 33597559 C C C C C C C C C C C C C C T T C C C C
1 chr1_33606652 0 33606652 G G G G G G G G G G G G G G C G G G G G
1 chr1_33608768 0 33608768 C T T T T T T T T T T T T T T T T T C C
1 chr1_33610891 0 33610891 A A A A A A A A A G A A A A A A A A A A
1 chr1_33614966 0 33614966 T T T T T T T T G G G G T T T T T T T T
1 chr1_33616628 0 33616628 C C T T T T C C C C C C C C C C C C C C
1 chr1_33617395 0 33617395 G G G G G G G G G T G G G G G G G G G G
1 chr1_33619411 0 33619411 T T T T T T T T T T T T T T A T T T T T
1 chr1_33620500 0 33620500 T T C C C C C C C C C C C C C C C C T T
1 chr1_33621598 0 33621598 C G C C C C C C C C C C C C C C C C C C
1 chr1_33622845 0 33622845 G G G G G G G G G G G G A G G G G G G G
1 chr1_33623365 0 33623365 A A T T T T A A T T T T T T T T T T A A
1 chr1_33629682 0 33629682 G G G G G G G G T T T T G G G G G G G G
1 chr1_33632929 0 33632929 G G G G G G G G G G A G G G G G G G G G
1 chr1_33634047 0 33634047 C C C T C C C C C C C C C C C C C C C C
1 chr1_33634764 0 33634764 C C C C C C C C C C C T C C C C C C C C
1 chr1_33638830 0 33638830 A A A A A A A A G G G G A A A A A A A A
1 chr1_33639881 0 33639881 G G G G G G G G G G A G G G G G G G G G
1 chr1_33648766 0 33648766 T T T T T T T T C C C C T T T T T T T T
1 chr1_33651927 0 33651927 G G G G G G G G G G G G C C G G G G G G
1 chr1_33652382 0 33652382 T T T T T T T T T T T T T T G G T T T T
1 chr1_33658293 0 33658293 A A A G A A A A A A A A A A A A A A A A
1 chr1_33662290 0 33662290 A A A A A A A A G G G G A A A A A A A A
1 chr1_33662413 0 33662413 T T T T T T T T G G G G T T T T T T T T
1 chr1_33665494 0 33665494 C C C C C C C C T T T T C C C C C C C C
1 chr1_33670521 0 33670521 T T T T T T T T C C C C T T T T T T T T
1 chr1_33672188 0 33672188 A A A A A A A A G G G G A A A A A A A A
1 chr1_33674076 0 33674076 A A A A G G A A A A A A A A A A A A A A
1 chr1_33685612 0 33685612 A A A A A A A A A A A A A G A A A A A A
1 chr1_33686398 0 33686398 G G G G G G G G G G G G C C C C G G G G
1 chr1_33695175 0 33695175 C C C C C C C C C C C C C C C T C C C C
1 chr1_33699462 0 33699462 T T T T T T T T C C C C T T T T T T T T
1 chr1_33699610 0 33699610 A A A A A A A G A A A A A A A A A A A A
1 chr1_33700993 0 33700993 G G C C C C G G G G G G G G G G G G G G
1 chr1_33715663 0 33715663 G G G G G G G G C C C C G G G G G G G G
1 chr1_33716317 0 33716317 C C C C C C C C T T T T T T C C C C C C
1 chr1_33717978 0 33717978 G G G G C G G G G G G G G G G G G G G G
1 chr1_33719576 0 33719576 G T G G G G G T G G G G G G G G G G T T
1 chr1_33732939 0 33732939 G G G G A G G G G G G G G G G G G G G G
1 chr1_33741107 0 33741107 G G G G A G G G G G G G G G G G G G G G
1 chr1_33767894 0 33767894 G G G G G G G G G G G G G G C G G G G G
1 chr1_33778388 0 33778388 G G A A A G G G G G G G G G G G G G G G
1 chr1_33780219 0 33780219 C C C C C C C C A A A A C C C C C C C C
1 chr1_33782416 0 33782416 T T C C C C C C C C C C C C C C C C C C
1 chr1_33790107 0 33790107 A A A A T T A A A A A A A A A A A A A A
1 chr1_33792117 0 33792117 G G G G G G G G A A A A G G G G G G G G
1 chr1_33794474 0 33794474 G G G G G G G G G G G G A G G G G G G G
1 chr1_33794724 0 33794724 A A A A A A A A C C C C A A A A A A A A
1 chr1_33798141 0 33798141 A A A A A A A A C C C C A A A A A A A A
1 chr1_33806871 0 33806871 C C C C C C C C C C C C C T C C C C C C
1 chr1_33841846 0 33841846 A A A A A A A A A A A A A A A C A A A A
1 chr1_33846966 0 33846966 C C G G C G C C C C C C C C C C C C C C
1 chr1_33870918 0 33870918 A A T T T T T T T T T T T T T T T T A A
1 chr1_33872401 0 33872401 G G G G G G A A G G G G G G G G G G G G
1 chr1_33875428 0 33875428 G G T T T T G G T T T T T T T T T T G G
1 chr1_33876807 0 33876807 G G G G G G G G G G G G G G G G A A G G
1 chr1_33876823 0 33876823 C C G G C G G G C C C C C C C C C C C C
1 chr1_33881530 0 33881530 G G C C G G G G G G G G G G G G G G G G
1 chr1_33895879 0 33895879 C C T T T T T T T T T T T T T T T T C C
1 chr1_33898000 0 33898000 C C G G C G C C C C C C C C C C C C C C
1 chr1_33899040 0 33899040 C C C C C C C C C C C C T T C C C C C C
1 chr1_33899122 0 33899122 T T T T T T T T G G G G T T T T T T T T
1 chr1_33902734 0 33902734 A A A A A A A A A A A A C C A A A A A A
1 chr1_33902757 0 33902757 C C C C C C C C A C A A C C C C C C C C
1 chr1_33904303 0 33904303 T T T T T T T T T T T T T T C C T T T T
1 chr1_33907753 0 33907753 T T T T T T T T C C C C T T T T T T T T
1 chr1_33909525 0 33909525 C T C C C C C C C C C C C C C C C C C C
1 chr1_33910460 0 33910460 C C C C C C C C T T T T C C C C C C C C
1 chr1_33911186 0 33911186 G G G G G G G G A A A A G G G G G G G G
1 chr1_33915142 0 33915142 A A A A A A A A A A A A A A A A G G A A
1 chr1_33920570 0 33920570 C C C C C C C C C C C C G G C C C C C C
1 chr1_33921784 0 33921784 T T T T T T T T T T T T T T A T T T T T
1 chr1_33929344 0 33929344 C C C C C C C T C C C C C C C C C C C C
1 chr1_33930564 0 33930564 G G G G A A G G G G G G G G G G G G G G
1 chr1_33933245 0 33933245 G G G G G G G G G G G G A G G G G G G G
1 chr1_33934768 0 33934768 G G A A A A G G G G G G G G G G G G G G
1 chr1_33939800 0 33939800 C C C C C C C C C C C C T T T T T T C C
1 chr1_33944854 0 33944854 C C T T C C C C C C C C C C C C C C C C
1 chr1_33954635 0 33954635 A A A A A A A A A A A A A A A A T T A A
1 chr1_33955053 0 33955053 C C C C C C C C C C C C C C C C C T C C
1 chr1_33955625 0 33955625 T T T T T T T T C C C C T T T T T T T T
1 chr1_33955648 0 33955648 T T T T T T T T T T T T T T T T G G T T
1 chr1_33960741 0 33960741 G G G G A G G G G G G G G G G G G G G G
1 chr1_33963109 0 33963109 G G G G G G G G G G G G A A A A A A G G
1 chr1_33963288 0 33963288 T T T T T T T T T T C C T T T T T T T T
1 chr1_33963998 0 33963998 C C C C C C C C C C C T C C C C C C C C
1 chr1_33964175 0 33964175 T T T T T T T T C T T T T T T T T T T T
1 chr1_33965585 0 33965585 T T T T T T T T G G G G T T T T T T T T
1 chr1_33965954 0 33965954 G G G G G G G G A A A A G G G G G G G G
1 chr1_33966209 0 33966209 C C C C C C C C A A A A C C C C C C C C
1 chr1_33970576 0 33970576 C C C C C T C C T T T T C T C C C C C C
1 chr1_33971790 0 33971790 T T T T T T T T T T T T G T T T G G T T
1 chr1_33971902 0 33971902 C C C C C C C C C C C C C C C C C T C C
1 chr1_33972189 0 33972189 G G G G A G G G G G G G G G G G G G G G
1 chr1_33974850 0 33974850 T T T T T T T T C C C C T T T T T T T T
1 chr1_33979505 0 33979505 A G G G G G G G G G G G G G G G G G G G
1 chr1_33980101 0 33980101 T T T T T T T T G T T T T T T T T T T T
1 chr1_33980220 0 33980220 G G G G G G G G A A A A G G G G G G G G
1 chr1_33980686 0 33980686 G G G G A G G G G G G G G G G G G G G G
1 chr1_33980824 0 33980824 G G G G G T G G G G G G G G G G G G G G
1 chr1_33980979 0 33980979 C C C C C C C C T T T T C C C C C C C C
1 chr1_33981718 0 33981718 T T C C C T T T C C C C C C C C C C T T
1 chr1_33981722 0 33981722 A A A A A A A A A A A A G G A G G G A A
1 chr1_33982073 0 33982073 C C T T C T C C C C C C C C C C C C C C
1 chr1_33984462 0 33984462 A A A A A A A A A A A A A A A G A A A A
1 chr1_33984499 0 33984499 G G A A G G G G G G G G G G G G G G G G
1 chr1_33989361 0 33989361 C C C C C C C C C T C T C C C C C C C C
1 chr1_33997904 0 33997904 T T T T T T T T T T T T T T T T G T T T
1 chr1_33999758 0 33999758 C C C C C C C C C C C T C C C C C C C C
1 chr1_34000148 0 34000148 C C C C C C C C T T T T C C C C C C C C
1 chr1_34001897 0 34001897 G G G G G G G G G G G G G G G G C G G G
1 chr1_34003071 0 34003071 T T G G T T T T T T T T T T T T T T T T
1 chr1_34006916 0 34006916 A A A A A G A A A A A A A A A A A A A A
1 chr1_34006957 0 34006957 A A A A A A A A A A A A A A A A G G A A
1 chr1_34007376 0 34007376 A A A A A A A A A A A A A G G G A A A A
1 chr1_34007555 0 34007555 A A A A A G A A A A A A A A A A A A A A
1 chr1_34007976 0 34007976 A A G G A A A A A A A A A A A A A A A A
1 chr1_34008107 0 34008107 C C C C C T C C C C C C C C C C C C C C
1 chr1_34009197 0 34009197 G G A A A A G G A A A A A A A A A A G G
1 chr1_34014375 0 34014375 T T T T T T T T C C C C T T T T T T T T
1 chr1_34015155 0 34015155 A A A A A A A A A A A A A A G G A A A A
1 chr1_34016439 0 34016439 G G G G G G G G G G G G C G C C G G G G
1 chr1_34017825 0 34017825 T T C C T T T T T T T T T T T T T T T T
1 chr1_34018467 0 34018467 G G G G G G G G T T T T G G G G G G G G
1 chr1_34018687 0 34018687 C T C C C C C C C C C C C C C C C C C C
1 chr1_34021338 0 34021338 C T T T T T T T T T T T T T T T T T T T
1 chr1_34022345 0 34022345 A A A A A A A A A A A A A C A A A A A A
1 chr1_34024575 0 34024575 C C C C C C C C C C C C C C C C C T C C
1 chr1_34027543 0 34027543 A A A A A A A A A A A G A A A A A A A A
1 chr1_34032051 0 34032051 G G G G A G G G G G G G G G G G G G G G
1 chr1_34032276 0 34032276 C C C C C C C C A A A A C C C C C C C C
1 chr1_34032522 0 34032522 C C C C C C C C T T T T C T C C T T C C
1 chr1_34032875 0 34032875 T T T T T T T T T T T T T T C T T T T T
1 chr1_34033332 0 34033332 G G G G G G G G G G G G G G G G C C G G
1 chr1_34033825 0 34033825 T T G G T T T T T T T T T T T T T T T T
1 chr1_34034639 0 34034639 G G G G G G G G G G A G G G G G G G G G
1 chr1_34034697 0 34034697 A A G G A A A A A A A A A A A A A A A A
1 chr1_34035415 0 34035415 C C C C C C C C T T T T C C C C C C C C
1 chr1_34037236 0 34037236 G G G G A G G G G G G G G G G G G G G G
1 chr1_34037409 0 34037409 C C C C C C C C C C C C C C C C G G C C
1 chr1_34038055 0 34038055 T T T T T T T T G G G G T T T T T T T T
1 chr1_34042403 0 34042403 G G A A A A G G A A A A A A A A A A G G
1 chr1_34042508 0 34042508 T T T T T T T T C C C C C C C C T T T T
1 chr1_34043125 0 34043125 G G G G A G G G G G G G G G G G G G G G
1 chr1_34043140 0 34043140 C C T T C C C C C C C C C C C C C C C C
1 chr1_34043605 0 34043605 A A A A A A A A A A A A A A A A T T A A
1 chr1_34045415 0 34045415 T T C C C C T T C C C C C C C C C C T T
1 chr1_34045519 0 34045519 T T C C T T T T T T T T T T T T T T T T
1 chr1_34048417 0 34048417 T T T T T T T T C C C C T T T T T T T T
1 chr1_34048952 0 34048952 C C C C C C C C C C C C C C C C A C C C
1 chr1_34050944 0 34050944 A A A A A A A A A A A A A A A A C C A A
1 chr1_34052431 0 34052431 G G G G G G G G T T T T G T G G G G G G
1 chr1_34054781 0 34054781 C C C C C C C C C C C C C T C C C C C C
1 chr1_34055636 0 34055636 T T T T T T T T T T T T G T T T T T T T
1 chr1_34056314 0 34056314 C C C C C C C C C C C C C G C C C C C C
1 chr1_34059370 0 34059370 C C C C C C C C C C C C C C C C T T C C
1 chr1_34061550 0 34061550 T T T T T T T T T T T T C T T T T T T T
1 chr1_34062143 0 34062143 T T T T T T T T T T T T G G G T T T T T
1 chr1_34063434 0 34063434 T T T T T T T T T T C T T T T T T T T T
1 chr1_34063905 0 34063905 C C C C C C C C C C C C G G C G C C C C
1 chr1_34063934 0 34063934 T T T T T T T T C T T T T T T T T T T T
1 chr1_34066882 0 34066882 G G G G G G G G C C C C G G G G G G G G
1 chr1_34066979 0 34066979 T T T T T T T T T T T T T T C T C C T T
1 chr1_34070577 0 34070577 C C C C C C C C C C C C C G C C C C C C
1 chr1_34071630 0 34071630 T T T T T T T T C C C C T T T T T T T T
1 chr1_34072039 0 34072039 A G A A A A A A A A A A A A A A A A G G
1 chr1_34072938 0 34072938 G G G G G G G G G G G G G G G T G G G G
1 chr1_34076708 0 34076708 A A G G G G A A G G G G G G G G G G A A
1 chr1_34077967 0 34077967 T T T T T T T T T T T T G T T T T T T T
1 chr1_34078652 0 34078652 T T T T T T T T T T T T A T T T T T T T
1 chr1_34078917 0 34078917 C C C T C C C C C C C C C C C C C C C C
1 chr1_34078996 0 34078996 A T T T T T T T T T T T T T T T T T T T
1 chr1_34080287 0 34080287 T T C C C T T T T T T T T T T T T T T T
1 chr1_34088316 0 34088316 C C A A A C C C C C C C C C C C C C C C
1 chr1_34089310 0 34089310 G G A A A A G G G G G G G G G G G G G G
1 chr1_34092852 0 34092852 C T C C C C C C C C C C C C C C C C C C
1 chr1_34094665 0 34094665 T T T T A T T T T T T T T T T T T T T T
1 chr1_34095030 0 34095030 G G G G G G G G A G G G G G G G G G G G
1 chr1_34095125 0 34095125 A A G G A A A A A A A A A A A A A A A A
1 chr1_34097740 0 34097740 C C C C C C C C T T T T C C C C C C C C
1 chr1_34100908 0 34100908 G G G G G G G G G G A G G G G G G G G G
1 chr1_34101224 0 34101224 C C C C C C C C C C C C C T C C C C C C
1 chr1_34102518 0 34102518 C C C C C C C C C C C C C C C C C T C C
1 chr1_34105616 0 34105616 T T C C C C T T C C C C C C C C C C T T
1 chr1_34108252 0 34108252 G G G G G G G G G G C G G G G G G G G G
1 chr1_34110199 0 34110199 C C C C C C C C C C C C C C C C C G C C
1 chr1_34110467 0 34110467 A A A A A A A G A A A A A A A A A A A A
1 chr1_34111443 0 34111443 A G G G G G G G G G G G G G G G G G G G
1 chr1_34113259 0 34113259 T T T T T T T T T T T T C T T T T T T T
1 chr1_34114724 0 34114724 C C T T C T C C C C C C C C T T C C C C
1 chr1_34116910 0 34116910 G G G G G G G G G G G G G G G G A A G G
1 chr1_34117845 0 34117845 T T T T T T T T T T T T C C C C T T T T
1 chr1_34125094 0 34125094 C C C C C C C C C C C C C C C C T T C C
1 chr1_34127843 0 34127843 A A A A A A A A G G G G A A A A A A A A
1 chr1_34131042 0 34131042 C C C C C C C C C T C T C C C C C C C C
1 chr1_34132848 0 34132848 C C C C C G C C C C C C C C C C C C C C
1 chr1_34134446 0 34134446 C C C C C T C C C C C C C C C C C C C C
1 chr1_34134906 0 34134906 G G G G G G A G G G G G G G G G G G G G
1 chr1_34135727 0 34135727 A A G G G G A A A A A A A A A A A A A A
1 chr1_34137964 0 34137964 C C T T T T C C C C C C C C C C C C C C
1 chr1_34138034 0 34138034 C C C C C T C C C C C C C C C C C C C C
1 chr1_34138311 0 34138311 C C C C C G C C C C C C C C C C C C C C
1 chr1_34138377 0 34138377 A A A A A A A A A A A A A A G G A A A A
1 chr1_34138886 0 34138886 T T T T C T T T T T T T T T T T T T T T
1 chr1_34140717 0 34140717 T T T T T T T T C C C C T T T T T T T T
1 chr1_34143218 0 34143218 T T T T C T T T T T T T T T T T T T T T
1 chr1_34143735 0 34143735 G G G G G G G G G G G G G G G G A G G G
1 chr1_34145299 0 34145299 G G G G G G G G G G G G G G G G A A G G
1 chr1_34146085 0 34146085 A T A A A A A A A A A A A A A A A A T T
1 chr1_34148757 0 34148757 C C C C C C C C A C C C C C C C C C C C
1 chr1_34157448 0 34157448 G G G G G G G G G G G G G G G G A A G G
1 chr1_34158209 0 34158209 G G G G G G G G G G G G G G G G A A G G
1 chr1_34159571 0 34159571 C C C C C T C C C C C C C C C C C C C C
1 chr1_34160225 0 34160225 G G G G G G G G G G G G G G T T G G G G
1 chr1_34160594 0 34160594 T T T T T T T T T T T T C C C C T T T T
1 chr1_34161365 0 34161365 G G G G G G G G G G G G A G G G G G G G
1 chr1_34161914 0 34161914 G G G G G G G G G G G G G T G G G G G G
1 chr1_34162108 0 34162108 G G G G G G G G G G A G G G G G G G G G
1 chr1_34166360 0 34166360 A A A G A A A A A A A A A A A A A A A A
1 chr1_34166971 0 34166971 T T T T T T T T C T T T T T T T T T T T
1 chr1_34167550 0 34167550 C T C C C C C C C C C C C C C C C C C C
1 chr1_34167888 0 34167888 G G G G G G G G A A A A G G G G G G G G
1 chr1_34172273 0 34172273 C C C C C T C C C T C C C C C C C C C C
1 chr1_34172548 0 34172548 G G G G G G G G G G G G G G G T G G G G
1 chr1_34174281 0 34174281 C C C C C C C C C C C C C C C C G G C C
1 chr1_34174311 0 34174311 G G G G G G G G G G G G G G A A G G G G
1 chr1_34179260 0 34179260 C C G G C C C C C C C C C C C C C C C C
1 chr1_34180378 0 34180378 G T T T T T T T T T T T T T T T T T G G
1 chr1_34181773 0 34181773 T T T T T T T T G G G G T T T T T T T T
1 chr1_34182799 0 34182799 T T T T C T T T T T T T T T T T T T T T
1 chr1_34183649 0 34183649 C C C C C C C C T T T T C C C C C C C C
1 chr1_34184855 0 34184855 C C C C C C C C C C C C C C C G C C C C
1 chr1_34184918 0 34184918 C C C C C C C C C C C C A C C C C C C C
1 chr1_34184985 0 34184985 G G G G G G T T G G G G G G G G G G G G
1 chr1_34188050 0 34188050 T T T T C T T T T T T T T T T T T T T T
1 chr1_34190122 0 34190122 T T T T T T T T C C C C T T T T T T T T
1 chr1_34192503 0 34192503 C T C C C C C C C C C C C C C C C C C C
1 chr1_34193314 0 34193314 T T T T T T T T G G G G T T T T T T T T
1 chr1_34194382 0 34194382 G G G G G G G G C C C C G G G G G G G G
1 chr1_34197629 0 34197629 A A A A A G A A A A A A A A A A A A A A
1 chr1_34198966 0 34198966 T T T T T T T T T T T T T T T T C C T T
1 chr1_34200773 0 34200773 A A A A A A A A A A A G A A A A A A A A
1 chr1_34200801 0 34200801 A A G G G G A A G G G G G G G G G G A A
1 chr1_34203609 0 34203609 T T T T T T T T C C C C T T T T T T T T
1 chr1_34204231 0 34204231 C C C C A C C C C C C C C C C C C C C C
1 chr1_34204464 0 34204464 C C C C C C C C C C C C C C C T C C C C
1 chr1_34205987 0 34205987 T T T T T T T T A A A A T T T T T T T T
1 chr1_34206071 0 34206071 T T T T C T T T T T T T T T T T T T T T
1 chr1_34206252 0 34206252 G G G G G G G G G G G G T T G G G G G G
1 chr1_34208522 0 34208522 T T T T T T T T T T T T T T T T C C T T
1 chr1_34218006 0 34218006 C C C C C C C C C C C C C C C G C C C C
1 chr1_34218504 0 34218504 T T T T T T T T T T T T T T G T T T T T
1 chr1_34218546 0 34218546 C C C C C C C C C C C C C C C T C C C C
1 chr1_34220645 0 34220645 T T T T T T T T T T T T T T T T G T T T
1 chr1_34220753 0 34220753 A A A A A A A A A A A A A A A A C C A A
1 chr1_34221872 0 34221872 T T T T T T T T T T T T T T C C T T T T
1 chr1_34221962 0 34221962 G G G G C G G G G G G G G G G G G G G G
1 chr1_34223166 0 34223166 T T C C C C C C C C C C C C C C C C C C
1 chr1_34223256 0 34223256 T T G T T T T T T T T T T T T T T T T T
1 chr1_34225261 0 34225261 G G G G G G G G G G G G G G A A G G G G
1 chr1_34234431 0 34234431 C C C C C C C C C T C C C C C C C C C C
1 chr1_34237144 0 34237144 A A A A A A A A A A A A C C A A A A A A
1 chr1_34246495 0 34246495 G G G G C G G G G G G G G G G G G G G G
1 chr1_34254274 0 34254274 G G G G G T G G T T T T T T T T T T G G
1 chr1_34263879 0 34263879 A A A A A A A G A A A A A A A A A A A A
1 chr1_34267161 0 34267161 A A A A A A A A A G A A A A A A A A A A
1 chr1_34268335 0 34268335 G G A G G G G G G G G G G G G G G G G G
1 chr1_34272345 0 34272345 C C C C C C C C C C C C T T C C C C C C
1 chr1_34288793 0 34288793 T T T T T T T T C C C C T T T T T T T T
1 chr1_34291109 0 34291109 T T T T C T T T T T T T T T T T T T T T
1 chr1_34305156 0 34305156 G G G G G G G G G G G G G G G G G T G G
1 chr1_34305311 0 34305311 C C C C A C C C C C C C C C C C C C C C
1 chr1_34313246 0 34313246 C C A C C C C C C C C C C C C C C C C C
1 chr1_34315050 0 34315050 C C A C C C C C C C C C C C C C C C C C
1 chr1_34315726 0 34315726 T T T T T T T T T T T T G G T T T T T T
1 chr1_34324543 0 34324543 A A T T A T A A A A A A A A A A A A A A
1 chr1_34324976 0 34324976 T T G G G G T T G G G G G G G G G G T T
1 chr1_34337546 0 34337546 G G G G G G G G C G G G G G G G G G G G
1 chr1_34350717 0 34350717 C C C C C C C C C C A C C C C C C C C C
1 chr1_34350996 0 34350996 G G G G G G G G G G G G C G G G G G G G
1 chr1_34354952 0 34354952 A A G G A A A A A A A A A A A A A A A A
1 chr1_34355570 0 34355570 G G G G C C G G G G G G G G G G G G G G
1 chr1_34366559 0 34366559 T T T T T T T T C C C C C C C C C C T T
1 chr1_34371063 0 34371063 G G G G G G G G A A A A G G G G G G G G
1 chr1_34393962 0 34393962 C C C C C C C C T T T T C C C C C C C C
1 chr1_34398711 0 34398711 G G G G G G A G G G G G G G G G G G G G
1 chr1_34404923 0 34404923 C C C C C C C C C C C C C C C C C G C C
1 chr1_34418450 0 34418450 A A A A A A G G A A A A A A A A A A A A
1 chr1_34423417 0 34423417 A A A G A A A A A A A A A A A A A A A A
1 chr1_34438126 0 34438126 T T T T T T T T T T T T A A T T T T T T
1 chr1_34460888 0 34460888 T T T T T T T T T T T T T T G T T T T T
1 chr1_34462629 0 34462629 G G G G G G G G G G G G G G G G T T G G
1 chr1_34467631 0 34467631 C C C C C C C C C T C T C C C C C C C C
1 chr1_34471095 0 34471095 C C C C C C C C C C C C C C C C A A C C
1 chr1_34475147 0 34475147 G G G G A A G G G G G G G G G G G G G G
1 chr1_34477531 0 34477531 A A A A A A A A G G G G A A A A A A A A
1 chr1_34478268 0 34478268 G G G G G G G G C C C C G G G G G G G G
1 chr1_34485847 0 34485847 A A A A A A A A A A A A A A A C A A A A
1 chr1_34485965 0 34485965 C T T T T T T T T T T T T T T T T T C C
1 chr1_34495731 0 34495731 C C C C C T C C C C C C C C C C C C C C
1 chr1_34500484 0 34500484 C T T T T T T T T T T T T T T T T T T T
1 chr1_34511940 0 34511940 A A A A A A A A A A A A A A A G A A A A
1 chr1_34527151 0 34527151 T T T T T T T T T T T T G T T T T T T T
1 chr1_34531081 0 34531081 C C C C C C C C C C C C C T C C C C C C
1 chr1_34534252 0 34534252 C C C G C C C C C C C C C C C C C C C C
1 chr1_34539390 0 34539390 G G G G G G G G T T T T G G G G G G G G
1 chr1_34544587 0 34544587 C C C C C C C C C C T T C C C C C C C C
1 chr1_34557001 0 34557001 A A C C A A A A A A A A A A A A A A A A
1 chr1_34570543 0 34570543 G G G G G G G T G G G G G G G G G G G G
1 chr1_34571896 0 34571896 A A A A A A A A A G A A A A A A A A A A
1 chr1_34577183 0 34577183 G G G G G G G G G G G G G G A A G G G G
1 chr1_34583145 0 34583145 C T C C C C T T C C C C C C C C C C T T
1 chr1_34591176 0 34591176 C C C C C C C C C C C C C C C C C T C C
1 chr1_34650561 0 34650561 T T T T T T T T T T T T C T T T T T T T
1 chr1_34656196 0 34656196 G G G G G G G G A A A A G G G G G G G G
1 chr1_34657566 0 34657566 G G G G G G G G G G G G G T G G G G G G
1 chr1_34679919 0 34679919 G G G G G G G G G G G G A G G G G G G G
1 chr1_34694812 0 34694812 C C T T T T C C T T T T T T T T T T C C
1 chr1_34695242 0 34695242 G G G G A G G G G G G G G G G G G G G G
1 chr1_34704819 0 34704819 G G G G G G G G A G G G G G G G G G G G
1 chr1_34709349 0 34709349 G G G G G G G G G G G G G G G G A G G G
1 chr1_34711042 0 34711042 A A A A A A A A A A A A A A A C A A A A
1 chr1_34730552 0 34730552 G G G G G G G G A A A A G G G G G G G G
1 chr1_34737980 0 34737980 A A A A A A A A C C C C A A A A A A A A
1 chr1_34767931 0 34767931 G G G G G G G G G G G G A G G G G G G G
1 chr1_34771465 0 34771465 C C C C C C C C C C C C T T C C C C C C
1 chr1_34780720 0 34780720 A A A A A A A A A A A A A G A A A A A A
1 chr1_34783280 0 34783280 T T C C C C T T T T T T T T T T T T T T
1 chr1_34793204 0 34793204 A A A A A G A A A A A A A A A G A A A A
1 chr1_34800002 0 34800002 G G G G A G G G G G G G G G G G G G G G
1 chr1_34804183 0 34804183 A A A A A A A A A A A T A A A A A A A A
1 chr1_34813643 0 34813643 C C C C C C C C A A A A C C C C C C C C
1 chr1_34816097 0 34816097 A A A A A A A A G G G G A A A A A A A A
1 chr1_34821095 0 34821095 A A A A A A A A A A A A A A A G A A A A
1 chr1_34826805 0 34826805 A A A A A A A A G G G G A A A A A A A A
1 chr1_34841049 0 34841049 A A A A A A A A A A A A A A A G A A A A
1 chr1_34843051 0 34843051 T T T T G T T T T T T T T T T T T T T T
1 chr1_34855928 0 34855928 T T C C C C T T T T T T C C C C C C T T
1 chr1_34857393 0 34857393 A A A A A A A A G G G G A A A A A A A A
1 chr1_34857406 0 34857406 C C C C C C C C C C C C C C C T C C C C
1 chr1_34863083 0 34863083 G G G G G G G G A G G G G G G G G G G G
1 chr1_34868806 0 34868806 A A A A A A T T A A A A A A A A A A A A
1 chr1_34875207 0 34875207 C C C C C C C C T T T T C C C C C C C C
1 chr1_34876990 0 34876990 T T T T T T T T T T T T T T T T C C T T
1 chr1_34886587 0 34886587 T T T T T T T T T T T T C T T T T T T T
1 chr1_34895940 0 34895940 G G G G G G G G G G G G G G A G G G G G
1 chr1_34895994 0 34895994 T T C C T T T T T T T T T T T T T T T T
1 chr1_34897219 0 34897219 T T T T T T T T G G G G T T T T T T T T
1 chr1_34899018 0 34899018 T T T T T T T T C C C C T T T T T T T T
1 chr1_34902524 0 34902524 T T T T T T T T G G G G T T T T T T T T
1 chr1_34915936 0 34915936 A A A A A A A A A A A A A G A A A A A A
1 chr1_34922864 0 34922864 A A A A A A A A A A A A A A G G A A A A
1 chr1_34924654 0 34924654 T T T T A A T T T T T T T T T T T T T T
1 chr1_34928164 0 34928164 G G G G G G G G A A A A G G G G G G G G
1 chr1_34931121 0 34931121 G G G G G G G G G G G G C G G G G G G G
1 chr1_34935033 0 34935033 G G C C G G G G G G G G G G G G G G G G
1 chr1_34950162 0 34950162 T T C C T T T T T T T T T T T T T T T T
1 chr1_34950396 0 34950396 G G G G G G G G G G G G C G G G G G G G
1 chr1_34950429 0 34950429 G G G G C G G G G G G G G G G G G G G G
1 chr1_34958457 0 34958457 C C C C C C C C C C C G C C C C C C C C
1 chr1_34958506 0 34958506 C C C T C C C C C C C C C T T T C C C C
1 chr1_34958908 0 34958908 A A A A A A A G A A A A A A A A A A A A
1 chr1_34961576 0 34961576 T T T T T T T T C C C C T T T T T T T T
1 chr1_34965247 0 34965247 G G G G G G G G T T T T G G G G G G G G
1 chr1_34972030 0 34972030 G G G G G G G G A A A A G G G G G G A A
1 chr1_34977510 0 34977510 T T T T T T T T T T T T T T T T C T T T
1 chr1_34982301 0 34982301 T T T T T T T T T T T T C C T T T T T T
1 chr1_34984469 0 34984469 A A A A A A A A A A A T A A A A A A A A
1 chr1_34985363 0 34985363 G G G G G G G G T T T T G G G G G G G G
1 chr1_34985897 0 34985897 C C C C C C C C C C C C C T C C C C C C
1 chr1_34988027 0 34988027 A A A A A A A A A A A A A A A A A G A A
1 chr1_34989324 0 34989324 C C C C C C C C T T T T C C C C C C C C
1 chr1_34993460 0 34993460 T T T T T T T T G G G G T T T T T T T T
1 chr1_34995993 0 34995993 C C C C T T C C C C C C C C C C C C C C
1 chr1_34997424 0 34997424 C C C C C C C T C C C C C C C C C C C C
1 chr1_35001039 0 35001039 C C C C C C C C T T T T C C C C C C C C
1 chr1_35007452 0 35007452 C C C C C C C C T T T T C C C C C C C C
1 chr1_35013364 0 35013364 A A A A A A A A A A A A A G A A A A A A
1 chr1_35015271 0 35015271 C C C C C C C C C C C C C C C C T T C C
1 chr1_35016578 0 35016578 G G G G G G G G G G G G G G C G G G G G
1 chr1_35022423 0 35022423 G G G G G G G G A A A A G G G G G G G G
1 chr1_35028470 0 35028470 G G G G G G G G G G A G G G G G G G G G
1 chr1_35028479 0 35028479 C C C C T T C C C C C C C C C C C C C C
1 chr1_35034291 0 35034291 G G G G G G G G G G G G G G A A G G G G
1 chr1_35041839 0 35041839 C C C C C C C C G G G G C C C C C C C C
1 chr1_35043124 0 35043124 T T T T T T T T T T T T T T T T A A T T
1 chr1_35044002 0 35044002 C C C C C C C C C C C C C C C T C C C C
1 chr1_35049601 0 35049601 T T T T C C T T T T T T T T T T T T T T
1 chr1_35054343 0 35054343 C C C C C C C C C C C C C C C C T T C C
1 chr1_35055309 0 35055309 A A A A A A A A A A A A A A A G A A A A
1 chr1_35058921 0 35058921 G G G G G G G G G G G G A G G G G G G G
1 chr1_35059616 0 35059616 A A G G G G A A A A A A A A A A A A A A
1 chr1_35062737 0 35062737 T T T T T T C T T T T T T T T T T T T T
1 chr1_35064474 0 35064474 G G A G G G G G G G G G G G G G G G G G
1 chr1_35073175 0 35073175 G G G G A A G G G G G G G G G G G G G G
1 chr1_35074205 0 35074205 A A A A A A A A G G G G A A A A A A A A
1 chr1_35074495 0 35074495 G G G G G G G G C C C C G G G G G G G G
1 chr1_35079859 0 35079859 C C C C C C C C C C C C C T C C C C C C
1 chr1_35084952 0 35084952 T T C C C C C C C C C C C C C C C C C C
1 chr1_35091891 0 35091891 G G G G G G G G G G G G T T G G G G G G
1 chr1_35096866 0 35096866 C C C C C C C C C C C C C C C C T T C C
1 chr1_35097928 0 35097928 C C C C C C C C A A A A C C C C C C C C
1 chr1_35101558 0 35101558 A A A T A A A A A A A A A A A A A A A A
1 chr1_35104404 0 35104404 G G G G G G G G A A A A G G G G G G G G
1 chr1_35104576 0 35104576 T T T T T T T T T T T T T T G G T T T T
1 chr1_35105296 0 35105296 G G G G G G G G A A A A G G G G G G G G
1 chr1_35108654 0 35108654 C C C C C C C C C C C C T T T T C C C C
1 chr1_35112222 0 35112222 A A A A A A A A A A A A A A G G A A A A
1 chr1_35116115 0 35116115 T T T T T T T T T T T T C T T T T T T T
1 chr1_35119819 0 35119819 A A A A A A A A A A A A A A A C A A A A
1 chr1_35127271 0 35127271 C C C C C C C C C C C C C C C C A A C C
1 chr1_35139761 0 35139761 G G G G G G G G C C C C G G G G G G G G
1 chr1_35140043 0 35140043 C T C C C C C C C C C C C C C C C C T T
1 chr1_35140606 0 35140606 C C C T C C C C C C C C C C C C C C C C
1 chr1_35142409 0 35142409 C C C C C C C C A A A A C C C C C C C C
1 chr1_35143308 0 35143308 C C C C C C C C T T T T C C C C C C C C
1 chr1_35144197 0 35144197 T T C C C C T T C C C C C C C C C C T T
1 chr1_35154592 0 35154592 G G G G G G A A G G G G G G G G G G G G
1 chr1_35159213 0 35159213 A A A A A A A A G G G G A A A A A A A A
1 chr1_35166687 0 35166687 G G C G G G G G G G G G G G G G G G G G
1 chr1_35174755 0 35174755 T T C C C C T T C C C C C C C C C C T T
1 chr1_35175887 0 35175887 C C C C C C C C C C C C A C C C C C C C
1 chr1_35176461 0 35176461 T T T T T T T T A A A A T T T T T T T T
1 chr1_35177491 0 35177491 A A A A A A A A T T A T A A A A A A A A
1 chr1_35190288 0 35190288 C C C C C C C C C C C C T T C C C C C C
1 chr1_35195347 0 35195347 T T T T T T T T C C C C T T T T T T T T
1 chr1_35197605 0 35197605 A A A A A A A A A A A A G G A A A A A A
1 chr1_35198389 0 35198389 G G G G G G G G G G G G G T G G G G G G
1 chr1_35200137 0 35200137 G G G G G G A G G G G G G G G G G G G G
1 chr1_35201558 0 35201558 T T T T T T G T T T T T T T T T T T T T
1 chr1_35208839 0 35208839 C C C C C C C C C C C C C T C C C C C C
1 chr1_35211963 0 35211963 C C C C C C C C A A A A C C C C C C C C
1 chr1_35215548 0 35215548 T T C C C C T T T T T T T T T T T T T T
1 chr1_35221125 0 35221125 G G G G G G G G A A A A G G G G G G G G
1 chr1_35235346 0 35235346 T T T T T T T T C C C C T T T T T T T T
1 chr1_35236005 0 35236005 A A A A C C A A A A A A A A A A A A A A
1 chr1_35245363 0 35245363 C C C C C C C C C C C C C C C C T T C C
1 chr1_35262894 0 35262894 G G G G G G G G G G G G G G G G A A G G
1 chr1_35263420 0 35263420 G G G G G G G G G G G G G G G G A A G G
1 chr1_35264673 0 35264673 A A A A A A A A G G G G G G G G G G A A
1 chr1_35266697 0 35266697 T T T T T T T T T T T T T T T T C C T T
1 chr1_35282854 0 35282854 T T T T T T T T C C C C T T T T T T T T
1 chr1_35284278 0 35284278 C C C C C C C C T T T T C C C C C C C C
1 chr1_35290864 0 35290864 A A A A A G A A A A A A A A A A A A A A
1 chr1_35292382 0 35292382 T T T T T T T T T T T T C T T T T T T T
1 chr1_35293883 0 35293883 A A A A A A A A A A A A A G A A A A A A
1 chr1_35294662 0 35294662 G G G G G G G G G G G G G G G G A A G G
1 chr1_35299337 0 35299337 A T T T T T T T T T T T T T T T T T T T
1 chr1_35305963 0 35305963 C C C C C C C C T T T T C C C C C C C C
1 chr1_35307508 0 35307508 G G G G G G A G G G G G G G G G G G G G
1 chr1_35316605 0 35316605 C C C C C C C C C C C C C C T T C C C C
1 chr1_35318203 0 35318203 T T T T T T T T T T T T G G G G G G T T
1 chr1_35326800 0 35326800 A A A A A A A A A A A G A A A A A A A A
1 chr1_35337864 0 35337864 C C C C C T C C C C C C C C C C C C C C
1 chr1_35339987 0 35339987 A G G G G G G G G G G G G G G G G G G G
1 chr1_35341276 0 35341276 T T C C C C C T C C C C C C C C C C T T
1 chr1_35351015 0 35351015 C C C C C C C C C C C C C C A C C C C C
1 chr1_35352964 0 35352964 A A A A A A A A G G G G A A A A A A A A
1 chr1_35355296 0 35355296 T T T T T T T T T T T T T T C C T T T T
1 chr1_35358310 0 35358310 C C C C C C C C A A A A C C C C C C C C
1 chr1_35358581 0 35358581 A T T T T T T T T T T T T T T T T T T T
1 chr1_35364139 0 35364139 T T T T T T T T T T T T T T C T T T T T
1 chr1_35371951 0 35371951 A G G G G G A A G G G G G G G G G G G G
1 chr1_35372166 0 35372166 A G G G G G A A G G G G G G G G G G G G
1 chr1_35380520 0 35380520 T T T T T T T T C C C C T T T T T T T T
1 chr1_35383762 0 35383762 C C T T T T C T T T T T T T T T T T T T
1 chr1_35395654 0 35395654 T T T T T T T T T T T T G T T T T T T T
1 chr1_35400671 0 35400671 G G G G A A G G G G G G G G G G G G G G
1 chr1_35427945 0 35427945 A A A A A A A A A A A A A A G G A A A A
1 chr1_35429148 0 35429148 G G G G G G G G G G G G G G T T G G G G
1 chr1_35433925 0 35433925 T T T T T T T T C T C T T T T T T T T T
1 chr1_35440034 0 35440034 T T T T T T T T T T T T G T T T T T T T
1 chr1_35446742 0 35446742 A G A A A A G G A A A A A A A A A A A A
1 chr1_35448178 0 35448178 C C C C C C C C T T T T C C C C C C C C
1 chr1_35452278 0 35452278 G G A A G G G G G G G G G G G G G G G G
1 chr1_35452351 0 35452351 A A A A A A A A A A A A A A A A G G A A
1 chr1_35454198 0 35454198 G G G G G G G G A A A A G G G G G G G G
1 chr1_35457420 0 35457420 C T C C C C C T C C C C C C C C C C T T
1 chr1_35457972 0 35457972 G G A G G G G G G G G G G G G G G G G G
1 chr1_35460532 0 35460532 T T T T T T T T T T T T T T C C T T T T
1 chr1_35465693 0 35465693 C C C C C C C C C C C C C C C C C T C C
1 chr1_35473239 0 35473239 A A A A A A A A A A A A A A C C A A A A
1 chr1_35473287 0 35473287 G G G G G G G G G G G G C C C C G G G G
1 chr1_35477137 0 35477137 T T T T T T T T T T C T T T T T T T T T
1 chr1_35478525 0 35478525 G G A A A A A G A A A A A A A A A A G G
1 chr1_35488472 0 35488472 C C C C C C C T C C C C C C C C C C C C
1 chr1_35492880 0 35492880 C C C C C C C C C C C C C T C C C C C C
1 chr1_35493421 0 35493421 T T T T T T T T T T T T T T T T G G T T
1 chr1_35493867 0 35493867 T T T T T T T T T T T T T T C C T T T T
1 chr1_35494112 0 35494112 T T T T T T T T C T C T T T T T T T T T
1 chr1_35495489 0 35495489 A A A A A A A C A A A A A A A A A A A A
1 chr1_35498826 0 35498826 C C A A A A A C A A A A A A A A A A C C
1 chr1_35499376 0 35499376 G G G G G G G G G G A G G G G G G G G G
1 chr1_35505278 0 35505278 C C C C C C C T C C C C C C C C C C C C
1 chr1_35512012 0 35512012 C C C C C C C C C C C T C C C C C C C C
1 chr1_35515415 0 35515415 G G G G G G G G T T T T G G G G G G G G
1 chr1_35517136 0 35517136 G G G G G G G G G G G G A G G G G G G G
1 chr1_35517746 0 35517746 A A G G A A A A A A A A A A A A A A A A
1 chr1_35518887 0 35518887 A A A A A A A A G G G G A A A A A A A A
1 chr1_35528875 0 35528875 T T T T T T T T T T T T T T C C T T T T
1 chr1_35531257 0 35531257 C C C C C C C C G G G G C C C C C C C C
1 chr1_35531331 0 35531331 C C G G C C C C C C C C C C C C C C C C
1 chr1_35532605 0 35532605 C C C C C C C C C C C C C C C T C C C C
1 chr1_35533455 0 35533455 G G A A G G G G G G G G G G G G G G G G
1 chr1_35537269 0 35537269 G G G G G G G G G G G G G G G G G T G G
1 chr1_35537506 0 35537506 A A A A A A A A G G G G A A A A A A A A
1 chr1_35543396 0 35543396 A A A A A A A A A A A A A A G G A A A A
1 chr1_35545059 0 35545059 G G G G G G G G G G G G G G A A G G G G
1 chr1_35556254 0 35556254 T T T T T T C T T T T T T T T T T T T T
1 chr1_35563138 0 35563138 G G G G G G G G G G G G A G G G G G G G
1 chr1_35570213 0 35570213 C C C C C C C C C C C C C T C C C C C C
1 chr1_35579163 0 35579163 G G G G G T G G G G G G G G G G G G G G
1 chr1_35588098 0 35588098 A A A A A A A A A A A G A A A A A A A A
1 chr1_35589387 0 35589387 A A A G A A A A A A A A A A A A A A A A
1 chr1_35590649 0 35590649 G G G G G G G G G G G G G G A A G G G G
1 chr1_35592651 0 35592651 C C C C C T C C C C C C C C C C C C C C
1 chr1_35598822 0 35598822 T T T T T T T T C T C T T T T T T T T T
1 chr1_35601681 0 35601681 T T T T T T T T T T T T G G T T G G T T
1 chr1_35602962 0 35602962 C C C C C C C C G G G G C C C C C C C C
1 chr1_35603794 0 35603794 C C C C C C C C C C C C C T C C C C C C
1 chr1_35611133 0 35611133 A A A A A A A A A A A A A T A A A A A A
1 chr1_35612801 0 35612801 T T T T C T T T T T T T T T T T T T T T
1 chr1_35615806 0 35615806 G G G G G G G G A A A A G G G G G G G G
1 chr1_35621090 0 35621090 T T T T T T T T G G G G T T T T T T T T
1 chr1_35621589 0 35621589 A A A A A A A A G G G G A A A A A A A A
1 chr1_35622413 0 35622413 T T T T T T T T T T T T C C C C C C T T
1 chr1_35623251 0 35623251 C C C C C C C C C C C C C T C C C C C C
1 chr1_35625758 0 35625758 T T T T T T T T C C C C T T T T T T T T
1 chr1_35643952 0 35643952 T T T T T T T T T T T T T T T T C C T T
1 chr1_35647100 0 35647100 A A A A A A A A A T A A A A A A A A A A
1 chr1_35649463 0 35649463 C T T T T T T T T T T T T T T T T T T T
1 chr1_35656499 0 35656499 C C C C C C C C C C C C C T C C C C C C
1 chr1_35657736 0 35657736 T T T T T T G G T T T T T T T T T T T T
1 chr1_35675919 0 35675919 G G G G G G G G C G G G G G G G G G G G
1 chr1_35684277 0 35684277 T T T T T T T T G G G G T T T T T T T T
1 chr1_35684645 0 35684645 A A A A A A A A A A A A A G A A A A A A
1 chr1_35685182 0 35685182 A A A A A A A A A A A A G G G G A A A A
1 chr1_35695491 0 35695491 G G G G G G G G G G G G G G C C G G G G
1 chr1_35707114 0 35707114 G G G G G G G G T T T T G G G G G G G G
1 chr1_35708047 0 35708047 T T T T G G T T T T T T T T T T T T T T
1 chr1_35717562 0 35717562 T T T T T T T T T T T T T T C C T T T T
1 chr1_35722167 0 35722167 G G G G G G G G G G G G A G G G G G G G
1 chr1_35724028 0 35724028 A A A A A A A A A A A A A G A A A A A A
1 chr1_35725783 0 35725783 G G A A A A G G A A A A A A A A A A G G
1 chr1_35730269 0 35730269 T T T T T T T T C T C C T T T T T T T T
1 chr1_35731908 0 35731908 G G T T G T G G G G G G G G G G G G G G
1 chr1_35741964 0 35741964 T T T T T T T T T T T T T T C C T T T T
1 chr1_35757483 0 35757483 G G G G G G G G A G A G G G G G G G G G
1 chr1_35762145 0 35762145 G G G G G G G G A A A A G G G G G G G G
1 chr1_35763884 0 35763884 A A A A A A A A A G G G A A A A A A A A
1 chr1_35767120 0 35767120 C C C C C C C C C C C C A A C C C C C C
1 chr1_35780723 0 35780723 C C C T C C C C C C C C C C C C C C C C
1 chr1_35781427 0 35781427 G G G G G G G G G G G G G G A G G G G G
1 chr1_35785904 0 35785904 C C C C C C C C T T T T C C C C C C C C
1 chr1_35787077 0 35787077 T T T T T T T T C C C C T T T T T T T T
1 chr1_35799181 0 35799181 G G G G G G G G A A A A G G G G G G G G
1 chr1_35800506 0 35800506 A G G G G G G G G G G G G G G G G G A A
1 chr1_35810335 0 35810335 C C C C C C C C T T T T C C C C C C C C
1 chr1_35815949 0 35815949 A G G G G G G G G G G G G G G G G G G G
1 chr1_35816240 0 35816240 G G G G G G A A G G G G G G G G G G G G
1 chr1_35819104 0 35819104 T T G G G G G G G G G G G G G G G G T T
1 chr1_35822572 0 35822572 T T T T G T T T T T T T T T T T T T T T
1 chr1_35833173 0 35833173 T T T T T T T T C C C C T T T T T T T T
1 chr1_35834342 0 35834342 T T T T T T T T T T T T T T T T C C T T
1 chr1_35839820 0 35839820 C C A A A C C C C C C C C C C C C C C C
1 chr1_35856857 0 35856857 A A A A A A A A A A A A A A A C A A A A
1 chr1_35859654 0 35859654 C C C C C C C C G G G G C C C C C C C C
1 chr1_35862216 0 35862216 G G G G G G G G G G G G C G G G G G G G
1 chr1_35864650 0 35864650 G G G G G G G G C C C C G G G G G G G G
1 chr1_35870012 0 35870012 C C C C C T C C C C C C C C C C C C C C
1 chr1_35876240 0 35876240 A A A A A A A A G G G G A A A A A A A A
1 chr1_35876419 0 35876419 A A A A A A A A A A A G A A A A A A A A
1 chr1_35880357 0 35880357 C C C C C C C C C T C T C C C C C C C C
1 chr1_35881872 0 35881872 C C T T C T C C C C C C C C C C C C C C
1 chr1_35882482 0 35882482 C C C C C C C C C C C C C C C C T T C C
1 chr1_35888297 0 35888297 G G G G G G G G A A A A G G G G G G G G
1 chr1_35889535 0 35889535 T T T T T T T T T T T T T T T T A T T T
1 chr1_35891844 0 35891844 T T T T T T T T T T T T C T T T T T T T
1 chr1_35894468 0 35894468 G G G G G G G G A A A A G G G G G G G G
1 chr1_35902326 0 35902326 C C C C C C C C T T T T C C C C C C C C
1 chr1_35904340 0 35904340 A A A A A T A A A A A A A A A A A A A A
1 chr1_35905974 0 35905974 G G G G G G G G G G A G G G G G G G G G
1 chr1_35906578 0 35906578 A A A A A G A A A A A A A A A A A A A A
1 chr1_35907095 0 35907095 G G G G A G G G G G G G G G G G G G G G
1 chr1_35907926 0 35907926 G G G G G G G G G G G G C G G G G G G G
1 chr1_35911114 0 35911114 T T T T T T T T G G G G T T T T T T T T
1 chr1_35920360 0 35920360 A A A A A A G G A A A A A A A A A A A A
1 chr1_35922252 0 35922252 C C G G C G C C C C C C C C C C C C C C
1 chr1_35926008 0 35926008 G G C C C C G G C C C C C C C C C C G G
1 chr1_35933984 0 35933984 A A A A A A A A G G G G A A A A A A A A
1 chr1_35936717 0 35936717 A A A A A G A A A A A A A A A A A A A A
1 chr1_35936766 0 35936766 G G C G G G G G G G G G G G G G G G G G
1 chr1_35943564 0 35943564 A G A A A A G G A A A A A A A A A A G G
1 chr1_35951010 0 35951010 T T T T A A T T T T T T T T T T T T T T
1 chr1_35951011 0 35951011 T T T T T T T T T T T T T T T T C T T T
1 chr1_35967029 0 35967029 G G G G G G G G G G G G G G G G A A G G
1 chr1_35978395 0 35978395 C C C C C C C C C C C C C C C C C T C C
1 chr1_35987757 0 35987757 C T T T T T T T T T T T T T T T T T T T
1 chr1_35993444 0 35993444 T T T T A A T T T T T T T T T T T T T T
1 chr1_35994888 0 35994888 A A A A A A A A C C C C A A A A A A A A
1 chr1_35997530 0 35997530 C C C C C C C C C C C C C G C C C C C C
1 chr1_35997618 0 35997618 C C C C C C C C C C A C C C C C C C C C
1 chr1_36008831 0 36008831 C C C C C C C C C C C C T T C C C C C C
1 chr1_36009324 0 36009324 T T T T T T T T T T T T C C T T T T T T
1 chr1_36024124 0 36024124 C C A A C C C C C C C C C C C C C C C C
1 chr1_36028610 0 36028610 T T T T T T T T C C C C T T T T T T T T
1 chr1_36033563 0 36033563 G G G G G G G G G G G G A G G G G G G G
1 chr1_36044663 0 36044663 C C C C C C C C C C C C T T C C C C C C
1 chr1_36070574 0 36070574 A A A A A A A A T T T T A A A A A A A A
1 chr1_36079131 0 36079131 T T T T T T T T A A A A T T T T T T T T
1 chr1_36079537 0 36079537 T T T T T T T T T T T T T T T T G T T T
1 chr1_36084835 0 36084835 C C C C C C C C C C C C C C C C C T C C
1 chr1_36100050 0 36100050 C C C C C C C C C C C C C C T T C C C C
1 chr1_36108310 0 36108310 T T T T T T T T T T T T T T T T C C T T
1 chr1_36113973 0 36113973 C C C C C C C C A A A A C C C C C C C C
1 chr1_36119234 0 36119234 A A A A A A A A A A A G A A A A A A A A
1 chr1_36123965 0 36123965 G G G G G G A G G G G G G G G G G G G G
1 chr1_36126400 0 36126400 G G G G G G G G A A A G G G G G G G G G
1 chr1_36137177 0 36137177 G G G G G G G G A A A G G G G G G G G G
1 chr1_36154160 0 36154160 G G G G G G G G G G G G A A G G G G G G
1 chr1_36156778 0 36156778 T T T T T T T T G G G G T T T T T T T T
1 chr1_36157839 0 36157839 C C C C C C C C C C C C T T C C C C C C
1 chr1_36159080 0 36159080 C C C C C C C C T T T T C C C C C C C C
1 chr1_36159810 0 36159810 A A A A A C A A A A A A A A A A A A A A
1 chr1_36161240 0 36161240 C C C C C C C C C C C C A A C C C C C C
1 chr1_36166317 0 36166317 C C C C C C C C C C C T T T C C C C C C
1 chr1_36167571 0 36167571 G G G G G G G G A A A A G G G G G G G G
1 chr1_36171111 0 36171111 A A A A A G A A A A A A A A A A A A A A
1 chr1_36181253 0 36181253 G G G G G G G G G G G G A A G G G G G G
1 chr1_36182685 0 36182685 A A A A A G A A A A A A A A A A A A A A
1 chr1_36188214 0 36188214 C C C C C C C C C C C C C C C C C T C C
1 chr1_36190641 0 36190641 T T T T T T T T C T T T T T T T T T T T
1 chr1_36193797 0 36193797 G G G G G G G G A A A A G G G G G G G G
1 chr1_36201270 0 36201270 G G G G G G G G A A A A G G G G G G G G
1 chr1_36203003 0 36203003 C C C C C C T T C C C C C C C C C C C C
1 chr1_36203548 0 36203548 T T T T T T T T T T T T A A A A A A T T
1 chr1_36204492 0 36204492 C C C C C T C C C C C C C C C C C C C C
1 chr1_36209556 0 36209556 G G G G G G G G T T T T G G G G G G G G
1 chr1_36210394 0 36210394 C C C C C C C C T T T T C C C C C C C C
1 chr1_36214527 0 36214527 A A A A A A A A G G G G A A A A A A A A
1 chr1_36220570 0 36220570 A A A A A A A A G G G G A A A A A A A A
1 chr1_36224070 0 36224070 T T T T T T T T C C C C T T T T T T T T
1 chr1_36228655 0 36228655 T T T T T T T T C C T T T T T T T T T T
1 chr1_36229438 0 36229438 T T T T T T T T T T C C T T T T T T T T
1 chr1_36230303 0 36230303 C T C C C C C C C C C C C C C C C C C C
1 chr1_36231315 0 36231315 G G A G G G G G G G G G G G G G G G G G
1 chr1_36239814 0 36239814 T T A T A T T T T T T T T T T T T T T T
1 chr1_36255828 0 36255828 G G G G G G G G G G C G G G G G G G G G
1 chr1_36260100 0 36260100 T T T T C T T T T T T T T T T T T T T T
1 chr1_36260995 0 36260995 T T T T C T T T T T T T T T T T T T C C
1 chr1_36261284 0 36261284 C C C C C T C C C C C C C C C C C C C C
1 chr1_36269399 0 36269399 G G G G G G G G A A A A G G G G G G G G
1 chr1_36275039 0 36275039 G G A A G G G G G G G G G G G G G G G G
1 chr1_36304877 0 36304877 C C C C C C C C C C C C C C T T C C C C
1 chr1_36314097 0 36314097 C C T T C C C C C C C C C C C C C C C C
1 chr1_36315167 0 36315167 T T T T T T T T T T T T T T T T G G T T
1 chr1_36315520 0 36315520 A A C C C C A A C C C C C C C C C C A A
1 chr1_36316444 0 36316444 T T T T T T T T C C C T T T T T T T T T
1 chr1_36318511 0 36318511 A A A A A G A A A A A A A A A A A A A A
1 chr1_36318579 0 36318579 G G A G G G G G G G G G G G G G G G G G
1 chr1_36330762 0 36330762 T T T T T T T T T T T T G G T T T T T T
1 chr1_36336986 0 36336986 C C C C C C C C T T T T C C C C C C C C
1 chr1_36337679 0 36337679 G G G G G G G G A A A A G G G G G G G G
1 chr1_36354701 0 36354701 C C C C C C C C A A A C C C C C C C C C
1 chr1_36360891 0 36360891 G G G G G G G G G G G G G G T T G G G G
1 chr1_36369075 0 36369075 A G A A A A A A A A A A A A A A A A G G
1 chr1_36370973 0 36370973 C C C C C C C C T T T T C C C C C C C C
1 chr1_36382398 0 36382398 G G G G G G G G A A A A A A A A A A A A
1 chr1_36383251 0 36383251 A A G G G G A A G G G G G G G G G G A A
1 chr1_36384464 0 36384464 C C C C C C C C C C C C C C C C T T C C
1 chr1_36396228 0 36396228 C C C C C C C C C C C C C C C T C C C C
1 chr1_36396506 0 36396506 T T C C C C T T C C C C C C C C C C T T
1 chr1_36405551 0 36405551 T T T T T T T T T T T T T T C T T T T T
1 chr1_36406114 0 36406114 A A A A A A A A A A A A A A C C A A A A
1 chr1_36418951 0 36418951 C C C C C C T T C C C C C C C C C C C C
1 chr1_36419235 0 36419235 G G G G G G G G G G G G G G A G G G G G
1 chr1_36420456 0 36420456 A A A A G G A A A A A A A A A A A A A A
1 chr1_36444346 0 36444346 A A A C A A A A A A A A A A A A A A A A
1 chr1_36446627 0 36446627 G G G G G G G G C C C C G G G G G G G G
1 chr1_36447523 0 36447523 T T T T T T T T T T T T C T T T T T T T
1 chr1_36450681 0 36450681 G G G G G G G G A A G G G G G G G G G G
1 chr1_36455823 0 36455823 G G G G G G G G G G G G A G G G G G G G
1 chr1_36458553 0 36458553 C C C C C C C C C C C C C C C T C C C C
1 chr1_36459371 0 36459371 A A A A A A A A G G G G A A A A A A A A
1 chr1_36471200 0 36471200 G G G G A G G G G G G G G G G G G G G G
1 chr1_36474123 0 36474123 C C C C C C C C C C C C C T C C C C C C
1 chr1_36475324 0 36475324 C C C C C C C C T T T T C C C C C C C C
1 chr1_36475359 0 36475359 C C C C C C C C A A A A C C C C C C C C
1 chr1_36484999 0 36484999 T T C C C C T T C C C C C C C C C C T T
1 chr1_36493836 0 36493836 T T T T T T C C T T T T T T T T T T T T
1 chr1_36500150 0 36500150 C C C C C C C C G G G G C C C C C C C C
1 chr1_36502272 0 36502272 C C C C C C C C C C C C A C C C C C C C
1 chr1_36504289 0 36504289 C C T T T T C C T T T T T T T T T T C C
1 chr1_36518771 0 36518771 A A G G G G A A G G G G G G G G G G A A
1 chr1_36519274 0 36519274 C C C C C C C C T T T T C C C C C C C C
1 chr1_36525473 0 36525473 T T T T T T T T T T T T T T T T C C T T
1 chr1_36530087 0 36530087 A A A A A A A A G G G G A A A A A A A A
1 chr1_36531968 0 36531968 T T T T T T G G T T T T T T T T T T T T
1 chr1_36537421 0 36537421 C C C C C C C C C C C C C T C C C C C C
1 chr1_36543053 0 36543053 G G G G G G G G A A A A G G G G G G G G
1 chr1_36559329 0 36559329 T T T T G G T T T T T T T T T T T T T T
1 chr1_36587947 0 36587947 G G G G G G G G G G G G G G G G A A G G
1 chr1_36598804 0 36598804 G G G G G G G G C C C C G G G G G G G G
1 chr1_36611720 0 36611720 C C C C C C C C C C C C C C C C A A C C
1 chr1_36613892 0 36613892 A A A A A A A A C C C C A A A A A A A A
1 chr1_36614875 0 36614875 A A A G A A A A A A A A A A A A A A A A
1 chr1_36617961 0 36617961 A A A A A A A A A A A A A A A G A A A A
1 chr1_36628094 0 36628094 G G G G G G G G C C C C G G G G G G G G
1 chr1_36634956 0 36634956 G G G G G G G G G G G G A G G G G G G G
1 chr1_36638421 0 36638421 G G G G G G G G G G G G G G G G C C G G
1 chr1_36640457 0 36640457 G G G G G G C C G G G G G G G G G G G G
1 chr1_36645852 0 36645852 G G A G G G G G G G G G G G G G G G G G
1 chr1_36654467 0 36654467 C C C C C C C C C C C C C C C C C T C C
1 chr1_36659982 0 36659982 T T T T T T A A T T T T T T T T T T T T
1 chr1_36661759 0 36661759 G G G G G G G G A G G G G G G G G G G G
1 chr1_36662480 0 36662480 A A A A A A A A T T T T A A A A A A A A
1 chr1_36676172 0 36676172 C C C C C C T T C C C C C C C C C C C C
1 chr1_36678649 0 36678649 G G G G G G G G G G G G G G A A G G G G
1 chr1_36711579 0 36711579 C C C C C C C C C C C C C C C T C C C C
1 chr1_36714308 0 36714308 T T T T T T T T C T T T T T T T T T T T
1 chr1_36729454 0 36729454 C C C C C C C C A A A A C C C C C C C C
1 chr1_36729633 0 36729633 G G A A G G G G G G G G G G G G G G G G
1 chr1_36743146 0 36743146 T T T T T T T T T T T T G T T T T T T T
1 chr1_36747284 0 36747284 T T C C C C T T C C C C C C C C C C T T
1 chr1_36758670 0 36758670 A A A A A A A A A A A T A A A A A A A A
1 chr1_36760058 0 36760058 C C C C C C C C T T T T C C C C C C C C
1 chr1_36767463 0 36767463 G G G G G G G G G G G G G G A A G G G G
1 chr1_36786943 0 36786943 C C C C C C C C C C C C C C C C C T C C
1 chr1_36803521 0 36803521 A A A A A A A A A A A A A A A A A G A A
1 chr1_36804086 0 36804086 C C C C C C C C G G G G C C C C C C C C
1 chr1_36806100 0 36806100 T T T T T T T T T T T T T T T T C C T T
1 chr1_36811416 0 36811416 A A A A A A A A A A A A A A A A A C A A
1 chr1_36828632 0 36828632 A A A A A A A A G G G G A A A A A A A A
1 chr1_36838439 0 36838439 A A A A A A A A A A A A A G A A A A A A
1 chr1_36839815 0 36839815 C C C C C C C C C C C C C T C C C C C C
1 chr1_36849999 0 36849999 C C C C C C C C T T T T C C C C C C C C
1 chr1_36852490 0 36852490 C C C C C G C C C C C C C C C C C C C C
1 chr1_36869613 0 36869613 C C C C C C T T C C C C C C C C C C C C
1 chr1_36894416 0 36894416 C C C C C C C C C C C C C T C C C C C C
1 chr1_36903567 0 36903567 T T T T T T T T T T T T C C T T T T T T
1 chr1_36905608 0 36905608 C C C C C C C C C C C C C G C C C C C C
1 chr1_36910301 0 36910301 G G G G G G G G A G A A G G G G G G G G
1 chr1_36912746 0 36912746 T T T T T T T T T T T T C C C T T T T T
1 chr1_36917558 0 36917558 C C C C C C C C A A A A C C C C C C C C
1 chr1_36918568 0 36918568 C C A A A A C C A A A A A A A A A A C C
1 chr1_36921538 0 36921538 T T A A A A A A A A A A A A A A A A T T
1 chr1_36924854 0 36924854 G G G G G G G G A G G G G G G G G G G G
1 chr1_36934376 0 36934376 A A C C A A A A A A A A A A A A A A A A
1 chr1_36940772 0 36940772 C C C C C C C C C C C C C C C C T T C C
1 chr1_36946284 0 36946284 A A A A A A A A G G G G A A A A A A A A
1 chr1_36960851 0 36960851 C C C C C C C C C C C C C C C C C G C C
1 chr1_36962079 0 36962079 T T T T T T T T T T T T T T C C T T T T
1 chr1_36964118 0 36964118 A A A A A A A A G G G G A A A A A A A A
1 chr1_36975332 0 36975332 A A A A A A A A C C C C A A A A A A A A
1 chr1_36979652 0 36979652 T T T T T T T T C C C C T T T T T T T T
1 chr1_36998413 0 36998413 C C C C C C C C C C C T C C C C C C C C
1 chr1_37001908 0 37001908 T T T T T T T T C C C T T T T T T T T T
1 chr1_37015372 0 37015372 C C C T C C C C C C C C C C C C C C C C
1 chr1_37020930 0 37020930 C C T T C T C C C C C C C C C C C C C C
1 chr1_37023548 0 37023548 C C C C C C C C C C C C C C C C T T C C
1 chr1_37025756 0 37025756 T T T T T T T T T T T T T T C C T T T T
1 chr1_37031424 0 37031424 C C C C C C C C C C C C C C C C C G C C
1 chr1_37032190 0 37032190 G G G G G G G G G G G G A G G G G G G G
1 chr1_37032335 0 37032335 A G G G G G G G G G G G G G G G G G G G
1 chr1_37032369 0 37032369 A A A A A A A A A A A A A A G G A A A A
1 chr1_37052559 0 37052559 C C C C C C C C C T C C C C C C C C T T
1 chr1_37061456 0 37061456 T T T T T T T T T T T T A A A A T T T T
1 chr1_37064214 0 37064214 T T T T T T T T C C C C T T T T T T T T
1 chr1_37069203 0 37069203 T T T T T T T T T T T T C C T T T T T T
1 chr1_37078182 0 37078182 C C C C C C C C T T C T C C C C C C C C
1 chr1_37080927 0 37080927 A A A A A A A A A A A A A G A A A A A A
1 chr1_37081910 0 37081910 T T T T T T T T C C C C T T T T T T T T
1 chr1_37089823 0 37089823 A A A A A A C C A A A A A A A A A A A A
1 chr1_37092246 0 37092246 T T T T T T T T C T T T T T T T T T T T
1 chr1_37097171 0 37097171 C C C C C C C C C C C T C C C C C C C C
1 chr1_37101394 0 37101394 G G G G G G G G G G G G G G G G A G G G
1 chr1_37104637 0 37104637 C C C C C C C C C T T T C C C C C C C C
1 chr1_37108384 0 37108384 C T C C C C C C C C C C C C C C C C T T
1 chr1_37109966 0 37109966 C C C C C C C C C C C C C C C T C C C C
1 chr1_37113304 0 37113304 G G G G A G G G G G G G G G G G G G G G
1 chr1_37114296 0 37114296 G G G G G G G G G G G G G G A G G G G G
1 chr1_37115482 0 37115482 C C C C C T C C C C C C T T T T T T C C
1 chr1_37118188 0 37118188 C C C C C C C C C C C T C C C C C C C C
1 chr1_37121958 0 37121958 C C C C C C C C C C C C C C T T C C C C
1 chr1_37122673 0 37122673 A G G G G G A A G G G G G G G G G G A A
1 chr1_37125527 0 37125527 G G G G G G G G G G G G G G G G C C G G
1 chr1_37131678 0 37131678 G G G G G G G G G G G G G G G G A A G G
1 chr1_37136229 0 37136229 A A A A A A A A G G G G A A A A A A A A
1 chr1_37138441 0 37138441 C C C C C C C C A A A A C C C C C C C C
1 chr1_37142586 0 37142586 A A A A A A A A T T T T A A A A A A A A
1 chr1_37145101 0 37145101 G G A A A G G G G G G G A A A A A A G G
1 chr1_37146141 0 37146141 A A A A A A A A G G G G A A A A A A A A
1 chr1_37156463 0 37156463 G G G G G G G G G G G G G G G G C C G G
1 chr1_37158648 0 37158648 T T C C C C T T C C C C C C C C C C T T
1 chr1_37161953 0 37161953 T T T T T T T T T T T T C C T T T T T T
1 chr1_37163929 0 37163929 G G G G G G G G A A A A G G G G G G G G
1 chr1_37165140 0 37165140 C C C C T T C C C C C C C C C C C C C C
1 chr1_37169421 0 37169421 A A A A A A A A C C C C A A A A A A A A
1 chr1_37180267 0 37180267 C C C C C C C C T T T T C C C C C C C C
1 chr1_37183902 0 37183902 G G G G G G G G A A A A G G G G G G G G
1 chr1_37184436 0 37184436 A A A A A A A A C C C C A A A A A A A A
1 chr1_37188348 0 37188348 C C C C C C C C C C C C C C G G C C C C
1 chr1_37191230 0 37191230 G G G G G G G G A A A A G G G G G G G G
1 chr1_37218600 0 37218600 G G G G G G G G T T T T G G G G G G G G
1 chr1_37219599 0 37219599 T T T T T T T T T T T T C C C C T T T T
1 chr1_37221901 0 37221901 C C C C C C C C C C C C C T C C C C C C
1 chr1_37229805 0 37229805 G G G G G G G G G G C G G G G G G G G G
1 chr1_37229835 0 37229835 G G G G G G G G G G C G G G G G G G G G
1 chr1_37231286 0 37231286 T T T T T T T T C C C C T T T T T T T T
1 chr1_37232927 0 37232927 G G G G G G G G G G C G G G G G G G G G
1 chr1_37233665 0 37233665 G G G G G G G G G G A G G G G G A G G G
1 chr1_37234231 0 37234231 T T T T T T T T T T T T C T T T T T T T
1 chr1_37238205 0 37238205 A A A G A G A A A A A A A A A A A A A A
1 chr1_37238938 0 37238938 G G G G G G G G A A A G G G G G G G G G
1 chr1_37257248 0 37257248 G G G G A G G G G G G G G G G G G G G G
1 chr1_37259877 0 37259877 G G G G G G G G C C C C G G G G G G G G
1 chr1_37266681 0 37266681 C C C C C C C C T T T T C C C C C C C C
1 chr1_37280305 0 37280305 G G G G G G G G G G A G G G G G G G G G
1 chr1_37291637 0 37291637 T T T T T T T T T T T T T T T T C C T T
1 chr1_37308877 0 37308877 A A A A A A A A C C C C A A A A A A A A
1 chr1_37316384 0 37316384 G G G G G G G G A A A A G G G G G G G G
1 chr1_37317977 0 37317977 G G G G G G G G G G G G G G G G A A G G
1 chr1_37323442 0 37323442 C C C C C C C T C C C C C C C C C C C C
1 chr1_37347527 0 37347527 A A A A A A A A A A A A A A A G A A A A
1 chr1_37356771 0 37356771 C C C C C T C C C C C C C C C C C C C C
1 chr1_37358672 0 37358672 T T A A A A T T T T T T T T T T T T T T
1 chr1_37370912 0 37370912 G G G G A G G G G G G G G G G G G G G G
1 chr1_37370943 0 37370943 A A A A A A A A A A A A C C A A A A A A
1 chr1_37378187 0 37378187 A A A A A A A A C C C C A A A A A A A A
1 chr1_37394754 0 37394754 G G G G G G G G A A A A G G G G G G G G
1 chr1_37403385 0 37403385 C C C C C C C C C C C C T T T T C C C C
1 chr1_37416854 0 37416854 A A G G G G G G G G G G G G G G G G G G
1 chr1_37416953 0 37416953 C C C C C G C C C C C C C C C C C C C C
1 chr1_37421621 0 37421621 T T T T T T T T T T T T T T A A T T T T
1 chr1_37434001 0 37434001 T T C C C C T T C C C C C C C C C C T T
1 chr1_37438492 0 37438492 G G G G C G G G G G G G G G G G G G G G
1 chr1_37439430 0 37439430 T T T T T T T T T T T T T T C C T T T T
1 chr1_37444350 0 37444350 A A A A A A A A C C C C A A A A A A A A
1 chr1_37447014 0 37447014 A A G G G G A A G G G G G G G G G G A A
1 chr1_37449298 0 37449298 T T T T T T T T T T G G T T T T T T T T
1 chr1_37461501 0 37461501 T T T T T T T T C C C C T T T T T T T T
1 chr1_37471573 0 37471573 C C C C C C C T C C C C C C C C C C C C
1 chr1_37477489 0 37477489 T T T T T T T T C T T T T T T T T T T T
1 chr1_37481549 0 37481549 C C C C C C C C C C C C C C T T C C C C
1 chr1_37484018 0 37484018 G G G G G G G G A A A A G G G G G G G G
1 chr1_37491928 0 37491928 G G G G G G G G A G G G G G G G G G G G
1 chr1_37495677 0 37495677 T T T T T T T T T T T T T T A A T T T T
1 chr1_37503063 0 37503063 C C C C C C C C T T T T C C C C C C C C
1 chr1_37504528 0 37504528 C C T T C C C C C C C C C C C C C C C C
1 chr1_37518026 0 37518026 C C T T C C C C C C C C C C C C C C C C
1 chr1_37520896 0 37520896 A G G G G G G G G G G G G G G G G G A A
1 chr1_37525637 0 37525637 T T T T C T T T T T T T T T T T T T T T
1 chr1_37529575 0 37529575 A A A A A A A A A A A A A A A G A A A A
1 chr1_37529698 0 37529698 T T T T T T T T C C C C T T T T T T T T
1 chr1_37530319 0 37530319 G G G G G G G G G G G G G G A G G G G G
1 chr1_37536469 0 37536469 G G G G G G A A G G G G G G G G G G G G
1 chr1_37541820 0 37541820 C C T T T T C T T T T T T T T T T T C C
1 chr1_37545705 0 37545705 C T C C C C C C C C C C C C C C C C C C
1 chr1_37545722 0 37545722 C C C C C C C C A A A A C C C C C C C C
1 chr1_37548479 0 37548479 T T T T T T T T G G G G T T T T T T T T
1 chr1_37552726 0 37552726 G G G G G G G G A A A A G G G G G G G G
1 chr1_37554338 0 37554338 T T T T T T T T T T T T T T C C T T T T
1 chr1_37561848 0 37561848 C C T T C T C C T T T T C C C C C C C C
1 chr1_37570691 0 37570691 A A A A A A A A A A A A A G A A A A A A
1 chr1_37577878 0 37577878 T T T T T T T T A A A A A A A A A A T T
1 chr1_37579678 0 37579678 T T T T T T C C T T T T T T T T T T T T
1 chr1_37580339 0 37580339 G G G G G G G G G G G G G G G G C C G G
1 chr1_37581588 0 37581588 C C C C C C C C A C C C C C C C C C C C
1 chr1_37582408 0 37582408 T T T T T T T T C C T T T T T T T T T T
1 chr1_37586344 0 37586344 T T T T T T T T T T T T T T T T C T T T
1 chr1_37590760 0 37590760 T T C C C T T T T T T T T T T T T T T T
1 chr1_37598204 0 37598204 T T T T T T T T C T T T T T T T T T T T
1 chr1_37598632 0 37598632 G G G G G G A A G G G G G G G G G G G G
1 chr1_37601504 0 37601504 T T T T T T T T G G G G T T T T T T T T
1 chr1_37606586 0 37606586 C C C C C T C C C C C C C C C C C C C C
1 chr1_37607528 0 37607528 A A G G G G G G G G G G G G G G G G G G
1 chr1_37607623 0 37607623 C C C C C C C C C C C C C C C C C T C C
1 chr1_37612184 0 37612184 A A A A A A A A C C C C A A A A A A A A
1 chr1_37623776 0 37623776 T T T T T T T T C C C C T T T T T T T T
1 chr1_37629771 0 37629771 G G G G G G G G A A A A G G G G G G G G
1 chr1_37634721 0 37634721 G G G G G G G G G G G G T T T T T T G G
1 chr1_37639455 0 37639455 G G G G G G G G A A A A G G G G G G G G
1 chr1_37639727 0 37639727 C C C T C C C C C C C C T T T T T T C C
1 chr1_37641709 0 37641709 T T T T T T T T C C C C T T T T T T T T
1 chr1_37643895 0 37643895 C C C C C C C G C C C C C C C C C C G G
1 chr1_37645595 0 37645595 G G G G G G G G G G G G A G G G G G G G
1 chr1_37650468 0 37650468 G G C C C C G G G G G G G G G G G G G G
1 chr1_37654558 0 37654558 C C C C C C C C T T T T C C C C C C C C
1 chr1_37668923 0 37668923 C C C C C C C C C C C C C C T T C C C C
1 chr1_37674613 0 37674613 T T T T T T T T T T T T C T T T T T T T
1 chr1_37679072 0 37679072 A A A A A A A A A A C C A A A A A A A A
1 chr1_37683900 0 37683900 G G C G G G G G G G G G G G G G G G G G
1 chr1_37684106 0 37684106 A A A A A A A C A A A A A A A A A A A A
1 chr1_37684868 0 37684868 A A A A A A A A A A A A A A A A C C A A
1 chr1_37693112 0 37693112 C C C C C C C C T T T T C C C C C C C C
1 chr1_37699198 0 37699198 C C C T T T C C C C C C C C C C C C C C
1 chr1_37699357 0 37699357 A A A A A A A A G G G G A A A A A A A A
1 chr1_37706554 0 37706554 C C C C C C C C C C C C T T C C C C C C
1 chr1_37719283 0 37719283 C C C C C C C C C C C C C C T T C C C C
1 chr1_37728565 0 37728565 T T T T T T T T T T T T C T T T T T T T
1 chr1_37733519 0 37733519 C C C C C C C C C C C C C C T T C C C C
1 chr1_37738812 0 37738812 G G G G G G G G A A A A G G G G G G G G
1 chr1_37740828 0 37740828 A A A A A A A A A A A A A A T T A A A A
1 chr1_37744416 0 37744416 A A A A A A A G A A A A A A A A A A A A
1 chr1_37751488 0 37751488 G G G G G G G G A G G G G G G G G G G G
1 chr1_37767950 0 37767950 A A A A A A A A G G G G A A A A A A A A
1 chr1_37769628 0 37769628 G G G G G G G G G G G G G G C C G G G G
1 chr1_37776618 0 37776618 G G G G G G G T G G G G G G G G G G G G
1 chr1_37788265 0 37788265 C C C C C C C C T T T T C C C C C C C C
1 chr1_37792736 0 37792736 C C C C C C T T C C C C C C C C C C T T
1 chr1_37796923 0 37796923 C C C C C C C C A A A A C C C C C C C C
1 chr1_37799886 0 37799886 T T T T T T T T A A A A T T T T T T T T
1 chr1_37801176 0 37801176 G G G G G G G G G G G G A G G G G G G G
1 chr1_37806950 0 37806950 C C G G G G C C G G G G G G G G G G C C
1 chr1_37808804 0 37808804 T T T T T T T T T T T T T T T T C C T T
1 chr1_37811046 0 37811046 A A A A A A A A A A A A A G A A A A A A
1 chr1_37812044 0 37812044 A A A A A A A A A C A A A A A A A A A A
1 chr1_37815658 0 37815658 T T C T T T T T T T T T T T T T T T T T
1 chr1_37840734 0 37840734 A A A A A A A A A A A A A A G G A A A A
1 chr1_37852522 0 37852522 G G G G G G A A G G G G G G G G G G G G
1 chr1_37858746 0 37858746 G G G G G G G G G G G G G G G G C C G G
1 chr1_37869203 0 37869203 T T T T T T T T A A A A T T T T T T T T
1 chr1_37874686 0 37874686 G G A G G G G G G G G G G G G G G G G G
1 chr1_37884964 0 37884964 T T T T T T T T T T T T T T G G T T T T
1 chr1_37886882 0 37886882 A A A A A A A A A A A A A A A A A G A A
1 chr1_37887406 0 37887406 G G A A A A G G A A A A A A A A A A G G
1 chr1_37887919 0 37887919 C C C C C C C C C C T T C C C C C C C C
1 chr1_37890425 0 37890425 C C C C C C C C C C C C C T C C C C C C
1 chr1_37896593 0 37896593 C C C C C C C C C C C C C C T T C C C C
1 chr1_37905706 0 37905706 A A A A A A A A A G A A A A A A A A A A
1 chr1_37917108 0 37917108 G G G G G G A G G G G G G G G G G G G G
1 chr1_37918176 0 37918176 T T T T T T T T C C C C T T T T T T T T
1 chr1_37918528 0 37918528 G G G G G G G G G G G G G G A A G G G G
1 chr1_37918910 0 37918910 C C C C C C C C C C C C C T C C C C C C
1 chr1_37921886 0 37921886 T T T T T T T T A A A A T T T T T T T T
1 chr1_37923488 0 37923488 C C C T C C C C C C C C C C C C C C C C
1 chr1_37924892 0 37924892 A A A A A A A A G G G G A A A A A A A A
1 chr1_37931232 0 37931232 A A A A A A A A A A A A C C A A A A A A
1 chr1_37932055 0 37932055 C T T T T T T T T T T T T T T T T T T T
1 chr1_37934791 0 37934791 A A A A A A A A G G G G A A A A A A A A
1 chr1_37938791 0 37938791 C C C C C C C C C C C C C C C C A A C C
1 chr1_37941899 0 37941899 C C C C C C C C C C C C C C C C T T C C
1 chr1_37941959 0 37941959 C C C C C C C C C C C C C C C C T T C C
1 chr1_37944663 0 37944663 C C C T T T C C C C C C C C C C C C C C
1 chr1_37945956 0 37945956 A A A A A A A A T T T T A A A A A A A A
1 chr1_37946729 0 37946729 A G G G G G G G G G G G G G G G G G G G
1 chr1_37947885 0 37947885 C C C C C C C C C C C C C C T T C C C C
1 chr1_37949379 0 37949379 T T T T T T T T T T T T T T T T G T T T
1 chr1_37964757 0 37964757 G G G G G G G G T T T T G G G G G G G G
1 chr1_37966657 0 37966657 C C C C C C C C C C C C C C C C A A C C
1 chr1_37970695 0 37970695 C C C T C C C C C C C C C C C C C C C C
1 chr1_37972446 0 37972446 C C C T C C C C C C C C C C C C C C C C
1 chr1_37974217 0 37974217 G G G G G G G G T T T T G G G G G G G G
1 chr1_37983382 0 37983382 A A A G A A A A A A A A A A A A A A A A
1 chr1_37998352 0 37998352 T T T T T T T T C C C C T T T T T T T T
1 chr1_37999041 0 37999041 A A G G A A A A A A A A A A A A A A A A
1 chr1_37999489 0 37999489 A A A A G G A A A A A A A A A A A A A A
1 chr1_38002113 0 38002113 G G G G G G G G G G G T G G G G G G G G
1 chr1_38015695 0 38015695 A A A A A A A A T T T T A A A A A A A A
1 chr1_38021525 0 38021525 C G C C C C C G C C C C C C C C C C C C
1 chr1_38026193 0 38026193 A A A A A A A A A A A A G G G G G G A A
1 chr1_38026634 0 38026634 G G A G A A G G G G G G G G G G G G G G
1 chr1_38028071 0 38028071 C C C C C C C C C C C C C C C C G G C C
1 chr1_38028148 0 38028148 C C C T C C C C C C C C C C C C C C C C
1 chr1_38028588 0 38028588 G G G G G G G G G T G G G G G G G G G G
1 chr1_38028810 0 38028810 A A A A A A A A A A A A A A G G A A A A
1 chr1_38030926 0 38030926 G G G G G G G G G G A G G G G G G G G G
1 chr1_38032927 0 38032927 T T T T T T T T T T T T T T C C T T T T
1 chr1_38042396 0 38042396 G G G G G G G G G G G G G G A A G G G G
1 chr1_38046335 0 38046335 C T C C C C T T C C C C C C C C T T C C
1 chr1_38076162 0 38076162 G G G G G G G G A A A A G G G G G G G G
1 chr1_38080073 0 38080073 A A G G A A A A A A A A A A A A A A A A
1 chr1_38082899 0 38082899 A A A A A A A A A A A A G G A A A A A A
1 chr1_38092484 0 38092484 G G G G G G A G G G G G G G G G G G G G
1 chr1_38094852 0 38094852 T T T T T T T T A A A A T T T T T T T T
1 chr1_38094878 0 38094878 G G G G G G G G A A A A G G G G G G G G
1 chr1_38106467 0 38106467 C C C C T T C C C C C C C C C C C C C C
1 chr1_38107398 0 38107398 G T G G G G G T G G G G G G G G G G G G
1 chr1_38108697 0 38108697 G G A A G G G G G G G G G G G G G G G G
1 chr1_38108815 0 38108815 G G A A A A G G G G G G G G G G G G G G
1 chr1_38111287 0 38111287 G G G G G G G G C C C C G G G G G G G G
1 chr1_38112541 0 38112541 A A A A A A A A G G G G A A A A A A A A
1 chr1_38113117 0 38113117 A A A A A A A A A A A A A A A A T T A A
1 chr1_38113133 0 38113133 C C C C C C C C C C C C C C T T C C C C
1 chr1_38116181 0 38116181 C C C C T T C C C C C C C C C C C C C C
1 chr1_38116310 0 38116310 C C C C C C A A C C C C C C C C C C C C
1 chr1_38128237 0 38128237 T T T T T T T T T T T T T T C C T T T T
1 chr1_38137061 0 38137061 A A A A A A A A G G G G A A A A A A A A
1 chr1_38139758 0 38139758 A T A A A A A A A A A A A A A A A A T T
1 chr1_38141223 0 38141223 A A G G A A A A A A A A A A A A A A A A
1 chr1_38143401 0 38143401 G G G G G G G G G G G G G G A A G G G G
1 chr1_38146032 0 38146032 C C C C T T C C C C C C C C C C C C C C
1 chr1_38151115 0 38151115 T T T T T T T T C T T T T T T T T T T T
1 chr1_38151822 0 38151822 C C C C C C C C C C C C T T C C C C C C
1 chr1_38152582 0 38152582 T T T T T T T T T T T T C C T T T T T T
1 chr1_38153032 0 38153032 G G G G A A G G G G G G G G G G G G G G
1 chr1_38156363 0 38156363 G G G G G G G G G G G G G G G G C C G G
1 chr1_38166718 0 38166718 T T G G T T T T T T T T T T T T T T T T
1 chr1_38175831 0 38175831 C C C C C C C C C T C T C C C C C C C C
1 chr1_38177490 0 38177490 C C C C C C C C C G C G C C C C C C C C
1 chr1_38189271 0 38189271 A A A A A A A A A G A G A A A A A A A A
1 chr1_38190591 0 38190591 C C C C C C C C C T C T C C C C C C C C
1 chr1_38193006 0 38193006 C T C C C C C C C C C C C C C C C C C C
1 chr1_38196532 0 38196532 A A A A A A A A A A A A A G A A A A A A
1 chr1_38197808 0 38197808 T T T T T T T T T T T T T T T T C T T T
1 chr1_38200283 0 38200283 A A A A A A A A G G G G A A A A A A A A
1 chr1_38205784 0 38205784 T T T T T T T T C T T T T T T T T T T T
1 chr1_38206830 0 38206830 T T T T T T T T T T T T C C C T T T T T
1 chr1_38209979 0 38209979 G G G G G G G G A G A G G G G G G G A A
1 chr1_38210078 0 38210078 C C T T C C C C C C C C C C C C C C C C
1 chr1_38213033 0 38213033 G G G G G G G G A G A G G G G G G G G G
1 chr1_38225864 0 38225864 C C C C C C C C G G G G C C C C C C C C
1 chr1_38235744 0 38235744 G G G G G G G G G G G G G G A A G G G G
1 chr1_38236213 0 38236213 A A A A G G A A A A A A A A A A A A A A
1 chr1_38238880 0 38238880 T T T T T T T T C T C C T T T T T T T T
1 chr1_38242017 0 38242017 C C C C C C C C C C C C C C C T C C C C
1 chr1_38245876 0 38245876 G G G G G G G G G G G G G G A G G G G G
1 chr1_38246387 0 38246387 G G G G G G G G G G G G G G G G T T G G
1 chr1_38248476 0 38248476 A A A A A A A A T T T T A A A A A A A A
1 chr1_38255407 0 38255407 A A A A A A A A G G G G A A A A A A A A
1 chr1_38268127 0 38268127 T T T T T T T T G T T T T T T T T T T T
1 chr1_38277858 0 38277858 A A A A A A A A A A A G A A A A A A A A
1 chr1_38280528 0 38280528 T T T T T T T T T T T T T T G T T T T T
1 chr1_38280995 0 38280995 C C C T C C C C C C C C C C C C C C C C
1 chr1_38284868 0 38284868 G T T T T T T T T T T T T T T T T T G G
1 chr1_38289215 0 38289215 G G G G G G G G G T G G G G G G G G G G
1 chr1_38292434 0 38292434 C C A A C C C C C C C C C C C C C C C C
1 chr1_38298665 0 38298665 C C C C C C C C C C C C C C A A C C C C
1 chr1_38302492 0 38302492 C C C C C C C C T T T T C C C C C C C C
1 chr1_38307431 0 38307431 A G G G G G G G G G G G G G G G G G G G
1 chr1_38313565 0 38313565 G T G G G G G G G G G G G G G G G G G G
1 chr1_38314640 0 38314640 G G G G G G G G A A A A G G G G G G G G
1 chr1_38314769 0 38314769 G G A A A A A A A A A A A A A A A A G G
1 chr1_38331174 0 38331174 A A A A A A A G A A A A A A A A A A A A
1 chr1_38335351 0 38335351 G G A A G G G G G G G G G G G G G G G G
1 chr1_38346735 0 38346735 A G G G A A A A G G G G A A A A A A A A
1 chr1_38347018 0 38347018 G G G G G G G G G G G G G G A A G G G G
1 chr1_38351399 0 38351399 C C C C C C C C C C C C C T C C C C C C
1 chr1_38355803 0 38355803 G G G G G G G G G G G G G G A A G G G G
1 chr1_38359424 0 38359424 G G G G G G G G G G G G A G G G G G G G
1 chr1_38372201 0 38372201 A A A A A A A A A A A A A A A A G G A A
1 chr1_38376474 0 38376474 G G G G G G G G G G G G G G A A G G G G
1 chr1_38381890 0 38381890 T T T T T T T T T T T T T T T T A A T T
1 chr1_38387827 0 38387827 C C T T C C C C C C C C C C C C C C C C
1 chr1_38387978 0 38387978 A A A A A A A A T T T T A A A A A A A A
1 chr1_38396417 0 38396417 C G C C C C C C C C C C C C C C C C C C
1 chr1_38401309 0 38401309 C C C C C C C C T T C T C C C C C C C C
1 chr1_38406506 0 38406506 A A A A A A A A A A A G A A A A A A A A
1 chr1_38407227 0 38407227 G G G G G G G G G G G G A A G G G G G G
1 chr1_38412982 0 38412982 T T T T T T T T C C C C T T T T T T T T
1 chr1_38416540 0 38416540 G G G G A A G G G G G G G G G G G G G G
1 chr1_38432326 0 38432326 G G G G G G G G A G G G G G G G G G G G
1 chr1_38433136 0 38433136 C C C C C C C C T T T T C C C C C C C C
1 chr1_38433447 0 38433447 T T C C C C T T T T T T T T T T T T T T
1 chr1_38437509 0 38437509 T T T T T T T T A A A T T T T T T T T T
1 chr1_38437655 0 38437655 A A A A A A A A A A A G A A A A A A A A
1 chr1_38442967 0 38442967 G G G G G G G G G G A G G G G G G G G G
1 chr1_38446395 0 38446395 C C C C C C C C C C C C C C C C T T C C
1 chr1_38449110 0 38449110 T T T T T T T T T T C T T T T T T T T T
1 chr1_38452189 0 38452189 T T T T T T T T T T C T T T T T T T T T
1 chr1_38458371 0 38458371 G G G G G G G G C C C C G G G G G G G G
1 chr1_38462457 0 38462457 G G G G G G G G C C C C G G G G G G G G
1 chr1_38472197 0 38472197 A A G G G G G G G G G G G G G G G G A A
1 chr1_38474295 0 38474295 C C C C C C C C C C C C C T C C C C C C
1 chr1_38477716 0 38477716 G G A A G G G G G G G G G G G G G G G G
1 chr1_38480961 0 38480961 T T T T T T T T C C T T T T T T T T T T
1 chr1_38482956 0 38482956 G G G G G G G G G G G G A G G G G G G G
1 chr1_38484940 0 38484940 C C C C C C C C C T C C C C C C C C C C
1 chr1_38485334 0 38485334 A A A A A A A A G G G G A A A A A A A A
1 chr1_38493433 0 38493433 G G G G C G G G G G G G G G G G G G G G
1 chr1_38495405 0 38495405 G G G G G G G G T T T T G G G G G G G G
1 chr1_38498239 0 38498239 G G G G A G G G G G G G G G G G G G G G
1 chr1_38505114 0 38505114 A A A A A A A A A A A G A A A A A A A A
1 chr1_38505634 0 38505634 C C C C C C C C C C C C C T C C C C C C
1 chr1_38517262 0 38517262 C C T T C T C C C C C C C C C C C C C C
1 chr1_38518146 0 38518146 G G G G G G G G T T T T G G G G G G G G
1 chr1_38524775 0 38524775 C C C C C C C T C C C C C C C C C C C C
1 chr1_38528777 0 38528777 G G G G G G G G G G G G G T G G G G G G
1 chr1_38529530 0 38529530 A A A A A A A A A A A A A A A G A A A A
1 chr1_38536684 0 38536684 C C C C C C C C C C C C C G C C C C C C
1 chr1_38541341 0 38541341 G G G G G G G G G G C G G G G G G G G G
1 chr1_38543646 0 38543646 A A A A A A A A A A A G A A A A A A A A
1 chr1_38557692 0 38557692 C C C C C C C C C C T T C C C C C C C C
1 chr1_38580857 0 38580857 T T T T T T T T T T T T C T T T T T T T
1 chr1_38593992 0 38593992 T T T T T T T T C C C C T T T T T T T T
1 chr1_38613032 0 38613032 C C C C C C C C G G G G C C C C C C C C
1 chr1_38624998 0 38624998 A A G G G G G G G G G G G G G G G G A A
1 chr1_38629153 0 38629153 C C T T T T C C C C C C C C C C C C C C
1 chr1_38639118 0 38639118 A A A A A A A A A A A A A A A C A A A A
1 chr1_38652759 0 38652759 G G G G G G G G A A A A A A A A A G G G
1 chr1_38657767 0 38657767 A A A A A A A A G G G G A A A A A A A A
1 chr1_38685031 0 38685031 G G G G G G G G C C C C G G G G G G G G
1 chr1_38687734 0 38687734 T T C C C C C C C C C C C C C C C C T T
1 chr1_38689859 0 38689859 C C C C C C C C C C C C C T C C C C C C
1 chr1_38696512 0 38696512 T T T T C T T T T T T T T T T T T T T T
1 chr1_38703471 0 38703471 C C C C C C C C C C C C A A A A A A C C
1 chr1_38707688 0 38707688 C C T T C T C C C C C C C C C C C C C C
1 chr1_38710215 0 38710215 G G G G G G G G G G G G A A G G G G G G
1 chr1_38719559 0 38719559 G G G G G G A A G G G G G G G G G G A A
1 chr1_38732646 0 38732646 G G G G G G G G G G A G G G G G G G G G
1 chr1_38733912 0 38733912 C C C C C C C C G G G G C C C C C C C C
1 chr1_38746417 0 38746417 T T T T T T T T T T C T T T T T T T T T
1 chr1_38746556 0 38746556 G G G G G G G G A A A A G G G G G G G G
1 chr1_38752338 0 38752338 G G A A A A G G G G G G G G G G G G G G
1 chr1_38755525 0 38755525 T T T T T T T T C C C C T T T T T T T T
1 chr1_38756608 0 38756608 G G G G G G G G G G G G A G G G G G G G
1 chr1_38758136 0 38758136 T T T T T T T T C C C C T T T T T T T T
1 chr1_38762432 0 38762432 A A T T A A A A A A A A A A A A A A A A
1 chr1_38763037 0 38763037 T T G G T T T T T T T T T T T T T T T T
1 chr1_38773155 0 38773155 G G G G G G G G G G G G G G G G A A G G
1 chr1_38778325 0 38778325 A A A A A A A A A A A A G G A A A A A A
1 chr1_38781648 0 38781648 T T T T T T T T T T T T T T C C T T T T
1 chr1_38790742 0 38790742 A A G G A G A A A A A A A A A A A A A A
1 chr1_38794291 0 38794291 C C C C C C C C C C A C C C C C C C C C
1 chr1_38801594 0 38801594 G G G G G G G G A A A A A A A A A A G G
1 chr1_38801740 0 38801740 A A G G G G A A G G G G G G G G G G A A
1 chr1_38805392 0 38805392 C C C C C C C C C C C C C C C C T T C C
1 chr1_38809420 0 38809420 T T T T T T T T C C C C T T T T T T T T
1 chr1_38810843 0 38810843 A A A A A A A A T T T T A A A A A A A A
1 chr1_38813921 0 38813921 T T T T T T T T T T T T T T T T C T T T
1 chr1_38819184 0 38819184 C C C C C C C C C C C G C C C C C C C C
1 chr1_38825041 0 38825041 G G G G G G G G A A A A G G G G G G G G
1 chr1_38826446 0 38826446 A A A A A A A A G G G G A A A A A A A A
1 chr1_38828164 0 38828164 C C C C C C C C G G G G C C C C C C C C
1 chr1_38831096 0 38831096 A A A A A G A A A A A A A A A A A A A A
1 chr1_38837800 0 38837800 A A A A A A A A C C C C A A A A A A A A
1 chr1_38845691 0 38845691 A A A A A A A A A A A A A G A A A A A A
1 chr1_38846354 0 38846354 T T C C C T T T T T T T T T T T T T T T
1 chr1_38852739 0 38852739 A A A A A A A A A A G G A A A A A A A A
1 chr1_38856913 0 38856913 T T C C C C C C C C C C C C C C C C T T
1 chr1_38861744 0 38861744 A A A A A A A A T T T T A A A A A A A A
1 chr1_38873333 0 38873333 C C G G G G C C G G G G G G G G G G C C
1 chr1_38879104 0 38879104 C C C C C C C C C T C T C C C C C C C C
1 chr1_38880065 0 38880065 A A A T A A A A A A A A A A A A A A A A
1 chr1_38894891 0 38894891 C C C C C T C C C C C C C C C T C C C C
1 chr1_38895075 0 38895075 A A A A T T A A A A A A T T A A A A A A
1 chr1_38904466 0 38904466 A A A A A A A G A A A A A A A A A A A A
1 chr1_38906051 0 38906051 T T T T T T T T C C C C T T T T T T T T
1 chr1_38916652 0 38916652 C C C G C C C C C C C C C C C C C C C C
1 chr1_38941439 0 38941439 T T C T T T T T T T T T T T T T T T T T
1 chr1_38959913 0 38959913 C C C C C C C C C C C C C C C C A A C C
1 chr1_38968348 0 38968348 G G A A A A G G G G G G G G G G G G G G
1 chr1_38968859 0 38968859 G G G G G G G G G G G G A A G G G G G G
1 chr1_38977414 0 38977414 C C C C C C C C C C C C C C G G C C C C
1 chr1_38983732 0 38983732 C C T T T T C C C C C C C C C C C C C C
1 chr1_38986590 0 38986590 T T C C C C T T C C C C C C C C C C T T
1 chr1_39000094 0 39000094 T T G G G G T T G G G G G G G G G G T T
1 chr1_39010235 0 39010235 C C C C C C C C C C C C C T C C C C C C
1 chr1_39023153 0 39023153 A A A A A A A A C C C C A A A A A A A A
1 chr1_39024038 0 39024038 C C C C C C C C A A A A C C C C C C C C
1 chr1_39024669 0 39024669 T T T T T T T T C C C C T T T T T T T T
1 chr1_39029983 0 39029983 G G G G G G G G G G G G G T G G G G G G
1 chr1_39032715 0 39032715 T T T T T T T T T T T T T T T T C T T T
1 chr1_39034885 0 39034885 G G G G A G G G G G G G A G G G G G G G
1 chr1_39035404 0 39035404 T T T T T T T T T T T T T T T T C T T T
1 chr1_39040480 0 39040480 A A A A A A A A A A A A C C C C C C A A
1 chr1_39042872 0 39042872 A A A A A A A A A A A A A A A A G G A A
1 chr1_39065177 0 39065177 C C C T C C C C C C C C C C C C C C C C
1 chr1_39070543 0 39070543 C C C C C C C C C T C C C C C C C C C C
1 chr1_39091231 0 39091231 C C C C C C C C C C C C C T C C C C C C
1 chr1_39094915 0 39094915 A A A A A A A A A G A A A A A A A G A A
1 chr1_39105372 0 39105372 T T C C C C T T C C C C C C C C C C T T
1 chr1_39112856 0 39112856 T T T T T T T T G T T T T T T T T T T T
1 chr1_39122605 0 39122605 G G G G G G G G G G G G A G G G G G G G
1 chr1_39130064 0 39130064 A A A A A A A A A A A A A G A A A A A A
1 chr1_39131776 0 39131776 G G G G G G G G G G G G A A A A A A G G
1 chr1_39134009 0 39134009 C C C C C C C C C C C C T T C C C C C C
1 chr1_39134971 0 39134971 G G G G G G G G A A A A G G G G G G G G
1 chr1_39144030 0 39144030 A A A A A A A A A G A A A A A A A A A A
1 chr1_39144363 0 39144363 A A A A A A A A G G G G A A A A A A A A
1 chr1_39147245 0 39147245 C T C C C C T T C C C C C C C C C C T T
1 chr1_39149252 0 39149252 T T C C C C T T T T T T T T T T T T T T
1 chr1_39151014 0 39151014 T T T T T T T T T T C T T T T T T T T T
1 chr1_39152838 0 39152838 A A A A A A A A A A A A A A A A A G A A
1 chr1_39185653 0 39185653 G G G G G G G G G G G G A G A A G G G G
1 chr1_39195546 0 39195546 T T T T T T T T T T T T C T T T T T T T
1 chr1_39196908 0 39196908 T T T T T T T T T T T T T T T T C C T T
1 chr1_39199117 0 39199117 A A A A A A A A A A A A A A C C A A A A
1 chr1_39203173 0 39203173 T T T T T T T T C C C C T T T T T T T T
1 chr1_39205227 0 39205227 C C A A A A C C C C C C C C C C C C C C
1 chr1_39209865 0 39209865 G G G G G G G G G G G G G G C G G G G G
1 chr1_39211844 0 39211844 T T C C C C T T C C C C C C C C C C T T
1 chr1_39221567 0 39221567 C C C C C C C C G G G G C C C C C C C C
1 chr1_39235391 0 39235391 A A A A A A A A A C A A A A A A A A A A
1 chr1_39240140 0 39240140 T T C T C C T T T T T T T T T T T T T T
1 chr1_39246391 0 39246391 T T T T T T T T C C C C T T T T T T T T
1 chr1_39249657 0 39249657 A A A A A A A A A A A A A T A A A A A A
1 chr1_39252483 0 39252483 A T T T T T T T T T T T T T T T T T T T
1 chr1_39254363 0 39254363 C C C C C C C C T T T T C C C C C C C C
1 chr1_39265642 0 39265642 A A A A A A A A A A A A A A A A C C A A
1 chr1_39268392 0 39268392 C C C T C C C C C C C C C C C C C C C C
1 chr1_39270606 0 39270606 G G G G G G G G A A A A G G G G G G G G
1 chr1_39282908 0 39282908 T T C C C C T T T T T T C C C C C C T T
1 chr1_39288254 0 39288254 A C A A A A A A A A A A A A A A A A A A
1 chr1_39289189 0 39289189 T T C T C T T T T T T T T T T T T T T T
1 chr1_39290066 0 39290066 G G G G G G G G T T G G G G G G G G G G
1 chr1_39296448 0 39296448 C C C C C C C C C C C C C T C C C C C C
1 chr1_39304970 0 39304970 T T T T T T T T T T T T T T T T C T T T
1 chr1_39321055 0 39321055 C C C C C C C C C C C C C C C C T T C C
1 chr1_39321328 0 39321328 A A C C C C A A C C C C C C C C C C A A
1 chr1_39323969 0 39323969 A A C C C C A A C C C C C C C C C C A A
1 chr1_39324052 0 39324052 A A A A A A A A A A A A A A T T A A A A
1 chr1_39326681 0 39326681 G G G G G G G G G G G G A A G G G G G G
1 chr1_39336058 0 39336058 A A A G A A A A A A A A A A A A A A A A
1 chr1_39337566 0 39337566 T T T T T T T T T T C T T T T T T T T T
1 chr1_39345961 0 39345961 A A G G G G A A G G G G G G G G G G G G
1 chr1_39355457 0 39355457 T T T T T T T T T T T T T T T T G G T T
1 chr1_39355591 0 39355591 T T A A A A T T A A A A A A A A A A T T
1 chr1_39358792 0 39358792 C C C C C C C C C C C C C C C C T T C C
1 chr1_39367514 0 39367514 C C C C C C C C C C C C C C C C C T C C
1 chr1_39371653 0 39371653 C C T T T T T T T T T T T T T T T T C C
1 chr1_39377935 0 39377935 A A A A A A A A A A A A C C C C C C A A
1 chr1_39387187 0 39387187 G G G G G G G G A A A A G G G G G G G G
1 chr1_39387523 0 39387523 C C C C C C C C C C C C C C C C T T C C
1 chr1_39387689 0 39387689 C C C C C C C C T T T T C C C C C C C C
1 chr1_39391480 0 39391480 A A A A A G A A A A A A A A A A A A A A
1 chr1_39394055 0 39394055 C C C C C C C C C T C C C C C C C C C C
1 chr1_39409656 0 39409656 T T T T T T T T T T T T T T C C T T T T
1 chr1_39416428 0 39416428 G G G G G G A G G G G G G G G G G G G G
1 chr1_39427373 0 39427373 T T T T T T T T G G G G T T T T T T T T
1 chr1_39432864 0 39432864 A A A A A A A A A A A A A A G G A A A A
1 chr1_39443254 0 39443254 A A A A A A A A G G G G A A A A A A A A
1 chr1_39451355 0 39451355 G G G G G G G G G G G G G G G G A G G G
1 chr1_39454152 0 39454152 C C C C C T C C C C C C C C C C C C C C
1 chr1_39455271 0 39455271 G G G G G G G G G G G G A G G G G G G G
1 chr1_39456409 0 39456409 G G G G G G G G A A A A G G G G G G G G
1 chr1_39461566 0 39461566 G G G G G G G G A A A A G G G G G G G G
1 chr1_39470989 0 39470989 C C C C C T C C C C C C C C C C C C C C
1 chr1_39472131 0 39472131 G G G G G G G G A A A A G G G G G G G G
1 chr1_39486970 0 39486970 C T C C C C C C T T T T C C C C C C C C
1 chr1_39496256 0 39496256 G G G G G G G G C C C C G G G G G G G G
1 chr1_39498245 0 39498245 C C C C T T C C C C C C C C C C C C C C
1 chr1_39502954 0 39502954 G G G G G G G G G G G G G G G G A G G G
1 chr1_39505816 0 39505816 T T T T T T T T T T T T T T A T T T T T
1 chr1_39511424 0 39511424 G G G G G G G G G G G G G G G G A A G G
1 chr1_39518183 0 39518183 G G G G G G G G G G G G A A G G G G G G
1 chr1_39521433 0 39521433 T T T T C T T T T T T T T T T T T T T T
1 chr1_39521674 0 39521674 T T T T T T T T T T T T G G G G G G T T
1 chr1_39525493 0 39525493 A A A A A A A A G G A G A A A A A A A A
1 chr1_39533843 0 39533843 T T T T T T T T A A A A T T T T T T T T
1 chr1_39535332 0 39535332 G G G G G G G G G G G G A A A G G G G G
1 chr1_39546454 0 39546454 G G G G G G G G C G G G G G G G G G G G
1 chr1_39555249 0 39555249 G G G G G G G G G G G G G G A G G G G G
1 chr1_39560264 0 39560264 T T T T T T C T T T T T T T T T T T T T
1 chr1_39566788 0 39566788 C C C C C C C C C C C C C C T T C C C C
1 chr1_39570270 0 39570270 A A A A A A A A A A A A A G A A A A A A
1 chr1_39571071 0 39571071 T T T T T T T T T T T T A T T T T T T T
1 chr1_39572897 0 39572897 T T T T C T T T T T T T T T T T T T T T
1 chr1_39583956 0 39583956 G G G G G G G G A A A A G G G G G G G G
1 chr1_39595323 0 39595323 C C C C C C C C C C C C C T C C C C C C
1 chr1_39597180 0 39597180 A A A A A A A A G G G G A A A A A A A A
1 chr1_39609718 0 39609718 T T T T T T T T A A A A T T T T T T T T
1 chr1_39610043 0 39610043 T T T T T T T T C C C C T T T T T T T T
1 chr1_39615890 0 39615890 A A A A A A A A A A A A A G A A A A A A
1 chr1_39632895 0 39632895 T T C C T T T T T T T T T T T T T T T T
1 chr1_39650812 0 39650812 G G G G G G G G A A A A G G G G G G G G
1 chr1_39652646 0 39652646 T T T T T T T T T T T T A A A A A A T T
1 chr1_39658807 0 39658807 G G G G G G G G G G G G A A A A A A G G
1 chr1_39668047 0 39668047 A A A A A G A A G G G G A G A A A A A A
1 chr1_39678864 0 39678864 C C C C C C C C C C C C A C C C C C C C
1 chr1_39690261 0 39690261 C C C C C T C C C C C C C C C C C C C C
1 chr1_39702495 0 39702495 C C C C C C C C C C C C C C C T C C C C
1 chr1_39704289 0 39704289 C C T T C C C C C C C C C C C C C C C C
1 chr1_39711033 0 39711033 A A A A A A A A G G G G A A A A A A A A
1 chr1_39717478 0 39717478 T T T T T T T T T T T T G T T T T T T T
1 chr1_39718434 0 39718434 C C C C C C C C C G C G C C C C C C C C
1 chr1_39721642 0 39721642 T T C C C C T T T T T T C C C C C C T T
1 chr1_39725121 0 39725121 T T T T T T T T C T C T T T T T T T T T
1 chr1_39731390 0 39731390 T T C T T T T T C C C C T T T T T T T T
1 chr1_39731901 0 39731901 C C A C C C C C C C C C C C C C C C C C
1 chr1_39743797 0 39743797 A A A A A A A A A A A A A G A A A A A A
1 chr1_39748650 0 39748650 C C C C C C C C C C C C C C T T C T C C
1 chr1_39757084 0 39757084 T T T T T T T T T T G G T T T T T T T T
1 chr1_39760676 0 39760676 T T T T C T T T T T T T T T T T T T T T
1 chr1_39771723 0 39771723 G G G G G G C C G G G G G G G G G G G G
1 chr1_39785773 0 39785773 C C C C C C C C C C C C C C C C A C C C
1 chr1_39790046 0 39790046 T T T T T T T T T T C T T T T T T T T T
1 chr1_39798111 0 39798111 T T T T T T T T T T T T C T T T T T T T
1 chr1_39799513 0 39799513 A A A G A G A A A A A A A A A A A A A A
1 chr1_39803545 0 39803545 A A A G A A A A A A A A A A A A A A A A
1 chr1_39804002 0 39804002 G G G G G G G G G G G G G G A A G G G G
1 chr1_39804422 0 39804422 C C C C C C C T C C C C C C C C C C C C
1 chr1_39807754 0 39807754 G G G G G G G G A A A A G G A A G G G G
1 chr1_39808254 0 39808254 T T T T T T T T C T T T T T T T T T T T
1 chr1_39809029 0 39809029 G G G G G G G G G G G G A G G G G G G G
1 chr1_39817386 0 39817386 T T T T T T T T T T T T T T T T C T T T
1 chr1_39835508 0 39835508 T T C T T T T T T T T T T T T T T T T T
1 chr1_39836571 0 39836571 G G A G A G G G G G G G G G G G G G G G
1 chr1_39842716 0 39842716 G G G G G G G G A A A A G G G G G G G G
1 chr1_39844513 0 39844513 G G A A A A G G A A A A A A A A A A G G
1 chr1_39855718 0 39855718 C C C C C C C C A C C C C C C C C C C C
1 chr1_39859199 0 39859199 A A A A A A A A G G G G A A A A A A A A
1 chr1_39863707 0 39863707 T T T T T T T T C C C C T T T T T T T T
1 chr1_39865011 0 39865011 A A A A A G A A A A A A A A A A A A A A
1 chr1_39882950 0 39882950 A A A A A A A A T T T T A A A A A A A A
1 chr1_39896223 0 39896223 G G A A A A G G G G G G A A A A A A G G
1 chr1_39898518 0 39898518 C C C C C C C C C C C C C T C C C C C C
1 chr1_39904005 0 39904005 A A A A A A A A A A A G A A A A A A A A
1 chr1_39911815 0 39911815 A A A A A A A A A A A G A A A A A A A A
1 chr1_39918430 0 39918430 C C C C C C C C T T T T C C C C C C C C
1 chr1_39923914 0 39923914 G G G G G G G G G G G G C G G G G G G G
1 chr1_39935934 0 39935934 C C T T T T C C C C C C C T T T T T C C
1 chr1_39941174 0 39941174 T T C C C C T T C C C C C T C C C C T T
1 chr1_39941596 0 39941596 T T C C C T T T T T T T T T T T T T T T
1 chr1_39942025 0 39942025 C C C C C C C C C C C C C T C C C C C C
1 chr1_39945500 0 39945500 C C A A A A C C A A A A A A A A A A C C
1 chr1_39949708 0 39949708 G G G G G G G G G G G G A G A A A A G G
1 chr1_39975816 0 39975816 G G G G G G G G A A A G G G G G G G G G
1 chr1_39976367 0 39976367 T T T T T T T T T T T T T T T T C T T T
1 chr1_39985386 0 39985386 T T T T T T T T C C C C T T T T T T T T
1 chr1_39985556 0 39985556 G G C C C C C C C C C C C C C C C C G G
1 chr1_39989924 0 39989924 C C C C C T C C C C C C C C C C C C C C
1 chr1_40003894 0 40003894 T T T T G T T T T T T T T T T T T T T T
1 chr1_40004405 0 40004405 C C C C C C C C C C C C C C T T C C C C
1 chr1_40017405 0 40017405 T T T T C C T T T T T T T T T T T T T T
1 chr1_40021469 0 40021469 C C C C C C C C G G G G C C C C C C C C
1 chr1_40025430 0 40025430 A A A A A A A A A C A C A A A A A A A A
1 chr1_40031021 0 40031021 C C C C C C C C C C C C C C C C T T C C
1 chr1_40054055 0 40054055 C C C C C C C C C C C C C T C C C C C C
1 chr1_40056910 0 40056910 A A T T T T A A T T T T T T T T T T A A
1 chr1_40070400 0 40070400 G G G G G G G G A A A A G G G G G G G G
1 chr1_40075845 0 40075845 G G G G G G G G A A A A G G G G G G G G
1 chr1_40078659 0 40078659 T T T T T T T T C C C C T T T T T T T T
1 chr1_40080961 0 40080961 C C C C C C C C T T T T C C C C C C C C
1 chr1_40082504 0 40082504 C C C C C C C C G G G G C C C C C C C C
1 chr1_40089569 0 40089569 T T T T T T C T T T T T T T T T T T T T
1 chr1_40100106 0 40100106 C C A A A A C C C C C C C C C C C C C C
1 chr1_40101133 0 40101133 G G G G G G G G G G G G A G G G G G G G
1 chr1_40103341 0 40103341 A C C C C C C C C C C C C C C C C C C C
1 chr1_40103445 0 40103445 A A A A A A A A A A A A A A A A G G A A
1 chr1_40111350 0 40111350 G G G G G G G G A A A A G G G G G G G G
1 chr1_40112108 0 40112108 A A A A A A A A A A A A A A G G A A A A
1 chr1_40115440 0 40115440 C C C C C C C C T T T T C C C C C C C C
1 chr1_40122353 0 40122353 C C C C C T C C C C C C C C C C C C C C
1 chr1_40129776 0 40129776 T T T T T T T T T T T T C T T T T T T T
1 chr1_40133113 0 40133113 C T T T T T T T T T T T T T T T T T C C
1 chr1_40136188 0 40136188 T T T T T T T T T T T T T T T T C C T T
1 chr1_40141051 0 40141051 T T T T T T T T T T T T T T G T T T T T
1 chr1_40142548 0 40142548 A G A A A A A A A A A A A A A A A A G G
1 chr1_40161479 0 40161479 G G G G G G G G G G G G G G A A G G G G
1 chr1_40175006 0 40175006 G G G G G G G G G G G G G G G T G G G G
1 chr1_40179444 0 40179444 A A A A A A A A A A A A A T A A A A A A
1 chr1_40183210 0 40183210 A A A A A A A A G G G G A A A A A A A A
1 chr1_40190387 0 40190387 T T T T T T T T T T T T T T C T T T T T
1 chr1_40192653 0 40192653 A A A A A A A A A G A G A A A A A A A A
1 chr1_40192694 0 40192694 G G G G G G G G G G G G G G A G G G G G
1 chr1_40205774 0 40205774 C C C C C C C C T T T T C C C C C C C C
1 chr1_40216898 0 40216898 A G G G G G G G G G G G G G G G G G A A
1 chr1_40220764 0 40220764 T T T T T T T T T T T T T T T T G G T T
1 chr1_40221540 0 40221540 G G G G A G G G G G G G G G G G G G G G
1 chr1_40228774 0 40228774 G G G G G G G G C C C C G G G G G G G G
1 chr1_40230046 0 40230046 G G G G G G G G G G A G G G G G G G G G
1 chr1_40236607 0 40236607 G G G G G G G G A G G G G G G G G G G G
1 chr1_40237524 0 40237524 G G G G A G G G G G G G G G G G G G G G
1 chr1_40238752 0 40238752 C C C C C C C C G G G G C C C C C C C C
1 chr1_40239735 0 40239735 T T T T T T T T C C C C T T T T T T T T
1 chr1_40242597 0 40242597 T T C C C T T T T T T T T T T T T T T T
1 chr1_40253283 0 40253283 A A A A A A A A G G G G A A A A A A A A
1 chr1_40255023 0 40255023 G G G G G G G G T T T T G G G G G G G G
1 chr1_40283506 0 40283506 C C C C C C T T C C C C C C C C C C C C
1 chr1_40284141 0 40284141 G G G G G G G G A A A A G G G G G G G G
1 chr1_40286943 0 40286943 C C C C A C C C C C C C C C C C C C C C
1 chr1_40288966 0 40288966 G G A A G G G G G G G G G G G G G G G G
1 chr1_40290433 0 40290433 G G G G G G G G T T T T G G G G G G G G
1 chr1_40291186 0 40291186 G G G G G G G G G G G G G G G G C C G G
1 chr1_40294166 0 40294166 A G G G G G G G G G G G G G G G G G A A
1 chr1_40301868 0 40301868 G G G G G G G G G G G G A A A A G G G G
1 chr1_40302810 0 40302810 A A A A A A A A G G G G A A A A A A A A
1 chr1_40307849 0 40307849 T T T T T T A T T T T T T T T T T T T T
1 chr1_40310936 0 40310936 G G G G G G G G G T G G G G G G G G G G
1 chr1_40315632 0 40315632 C C A A A A A C A A A A A A A A A A C C
1 chr1_40322042 0 40322042 T T T T T T T T T T T T T T T T C C T T
1 chr1_40329618 0 40329618 A A A A A A A G A A A A A A A A A A A A
1 chr1_40331683 0 40331683 A A A A A G A A A A A A A A A A A A A A
1 chr1_40335167 0 40335167 A A A A A A A A G G A G A A A A A A A A
1 chr1_40335585 0 40335585 A A A A A A A A A A A A A C A A A A A A
1 chr1_40339915 0 40339915 C T C C C C C C C C C C C C C C C C C C
1 chr1_40342687 0 40342687 T T T T T T T T C C C C T T T T T T T T
1 chr1_40349031 0 40349031 G G G G G G G G G G G G G G A A G G G G
1 chr1_40351890 0 40351890 G G A A G G G G G G G G G G G G G G G G
1 chr1_40359912 0 40359912 G G A G G G G G G G G G G G G G G G G G
1 chr1_40363683 0 40363683 A A A T A T A A T T A A A A A A A A A A
1 chr1_40373384 0 40373384 C C A C C C C C C C C C C C C C C C C C
1 chr1_40376428 0 40376428 A A A A A A A A A A C C A A A A A A A A
1 chr1_40378502 0 40378502 T T T T T T T T A A T T T T T T T T T T
1 chr1_40387001 0 40387001 G G C C C G G G G G G G G G G G G G G G
1 chr1_40396757 0 40396757 C C C C C C C C C C C T T T C C C C C C
1 chr1_40398654 0 40398654 A A A A A A A A A A A A A A A A G G A A
1 chr1_40405520 0 40405520 A A A A A A A A C C C C A A A A A A A A
1 chr1_40405701 0 40405701 C C C C C C C C C C C C T T C C T T C C
1 chr1_40408892 0 40408892 G G G G G G G G G G G G G G G G A G G G
1 chr1_40413355 0 40413355 C C C C C C C C C C C C C C C C G G C C
1 chr1_40416150 0 40416150 A A A A A A A A A A A A G G A A A A A A
1 chr1_40425834 0 40425834 T T T T T T T T G G G G T T T T T T T T
1 chr1_40426331 0 40426331 A A A A A A A A A G A A A A A A A A A A
1 chr1_40442782 0 40442782 T T T T T T T T C C C C T T T T T T T T
1 chr1_40446572 0 40446572 G G G G G G G G G G G G G G G G A A G G
1 chr1_40446730 0 40446730 A A A A A A A A A A A A A A A A C C A A
1 chr1_40447351 0 40447351 T T T T T T T T T T T T T T C C T T T T
1 chr1_40448934 0 40448934 T T T T T T T T T T T T G G T T T T T T
1 chr1_40451673 0 40451673 C C T T C T C C C C C C C C C C C C C C
1 chr1_40452523 0 40452523 A A A A A A A A A A A A A A A A G G A A
1 chr1_40453272 0 40453272 C C C C C C C C C C C C G G G G C C C C
1 chr1_40467273 0 40467273 G G G G G G G G G G G G G G G G T T G G
1 chr1_40467389 0 40467389 A A A A A A A A A A A A A A A A G G A A
1 chr1_40472079 0 40472079 G G G G G G G G G G G G G G G G A G G G
1 chr1_40476414 0 40476414 G G G G G G G G G G G G A A G G G G G G
1 chr1_40482168 0 40482168 T T T T C C T T T T T T T T T T T T T T
1 chr1_40483693 0 40483693 C C C C C C C C C C C C G G G G G G C C
1 chr1_40495787 0 40495787 T T C C C C C C C C C C C C C C C C C C
1 chr1_40496284 0 40496284 A A A A A A G G A A A A A A A A A A A A
1 chr1_40496901 0 40496901 G G G G G G G G G G G G G G G G A G G G
1 chr1_40513193 0 40513193 A A A A A A A A A G A A A A A A A A A A
1 chr1_40527971 0 40527971 A A A G A A A A A A A A A A A A A A A A
1 chr1_40561112 0 40561112 C C C C A C C C C C C C C C C C C C C C
1 chr1_40573638 0 40573638 G G A A A A G G A A A A A A A A A A G G
1 chr1_40576722 0 40576722 A G G G G G G G G G G G G G G G G G A A
1 chr1_40579203 0 40579203 G G G G G G G G G G G G A A G G G G G G
1 chr1_40603812 0 40603812 T T T T T T T T C C C C T T T T T T T T
1 chr1_40605737 0 40605737 A A G G G G A A G G G G G G G G G G A A
1 chr1_40607765 0 40607765 A A A A A A A A A A A A A A A A C C A A
1 chr1_40613600 0 40613600 T T T T C T T T T T T T T T T T T T T T
1 chr1_40621972 0 40621972 C C C C C G C C C C C C C C C C C C C C
1 chr1_40631633 0 40631633 C C T T T T C C T T T T T T T T T T C C
1 chr1_40632726 0 40632726 C C C C C C C C C C C C C C C C T T C C
1 chr1_40638917 0 40638917 G G G G G G G G G G G G G G G T G G G G
1 chr1_40640219 0 40640219 A A A A A A A A G G G G A A A A A A A A
1 chr1_40641317 0 40641317 C C C C C C C C C T C C C C C C C C C C
1 chr1_40657909 0 40657909 G G A A A A G G G G G G G G G G G G G G
1 chr1_40675592 0 40675592 A A A A A A A A C C C C A A A A A A A A
1 chr1_40675673 0 40675673 C C C C C C C C T T T T C C C C C C C C
1 chr1_40676129 0 40676129 C C C C C C C C A A A A C C C C C C C C
1 chr1_40681352 0 40681352 C C C C C C C C G G G G C C C C C C C C
1 chr1_40695395 0 40695395 C C C C C C C C C T C C C C C C C C C C
1 chr1_40696831 0 40696831 G G G G G G A A G G G G G G G G G G G G
1 chr1_40700450 0 40700450 C C C C C C C C T T T T C C C C C C C C
1 chr1_40710080 0 40710080 G G G G G G G G A A A A G G G G G G G G
1 chr1_40716230 0 40716230 A A A A A G A A A A A A A A A A A A A A
1 chr1_40719499 0 40719499 A A A A A A A A T T T T A A A A A A A A
1 chr1_40720237 0 40720237 G G A A A G G G G G G G G G G G G G G G
1 chr1_40721085 0 40721085 G G G G G G G G A A A A G G G G G G G G
1 chr1_40724522 0 40724522 C C C C C C C C C C C C C C C C G G C C
1 chr1_40733266 0 40733266 C C C C C C C C T T T T C C C C C C C C
1 chr1_40734087 0 40734087 G G G G G G G G G G G G G G A A G G G G
1 chr1_40743036 0 40743036 A A A A A A A A C C C C A A A A A A A A
1 chr1_40743654 0 40743654 A G G G G G G G G G G G G G G G G G A A
1 chr1_40744108 0 40744108 G G G G G G A G G G G G G G G G G G G G
1 chr1_40746956 0 40746956 T T T T T T T T A T T T T T T T T T T T
1 chr1_40753231 0 40753231 C C C C C C C C C C C C C C C C C T C C
1 chr1_40753422 0 40753422 G G G G G G G G A A A A G G G G G G G G
1 chr1_40754374 0 40754374 T T T T T T T T T T T T C C T T T T T T
1 chr1_40758986 0 40758986 G G G G G G G G A A A A G G G G G G G G
1 chr1_40765721 0 40765721 T T T T T T T T A A A A T T T T T T T T
1 chr1_40768607 0 40768607 A A A A A A A A G G G G A A A A A A A A
1 chr1_40769538 0 40769538 C C C C C C C C C C C C C C C C C T C C
1 chr1_40771966 0 40771966 T T T T T T T T A A A A T T T T T T T T
1 chr1_40776416 0 40776416 T T T T T T T T C T C C T T T T T T T T
1 chr1_40776524 0 40776524 C C C T C C C C C C C C C C C C C C C C
1 chr1_40778052 0 40778052 A A A A A A A A A A A A G G A A G G A A
1 chr1_40788988 0 40788988 G G G G G G A A G G G G G G G G G G G G
1 chr1_40790705 0 40790705 C C C C C C C C C C C C A A C C C C C C
1 chr1_40791612 0 40791612 T T T T T T T T C C C C T T T T T T T T
1 chr1_40806827 0 40806827 C C C C C C C C G G G G C C C C C C C C
1 chr1_40807977 0 40807977 C C C C C C A C C C C C C C C C C C C C
1 chr1_40810852 0 40810852 G G G G G G G G G G G G G G G G A A G G
1 chr1_40812684 0 40812684 T T T T T T T T C C C C T T T T T T T T
1 chr1_40823400 0 40823400 G G G G G G G G C C C C G G G G G G G G
1 chr1_40824304 0 40824304 G G G G G G G G A A A A G G G G G G G G
1 chr1_40827339 0 40827339 C C C C C C C C T T T T C C C C C C C C
1 chr1_40840975 0 40840975 C C C C C C C C C C C C C C C C C T C C
1 chr1_40847078 0 40847078 T T T T T T T T T T T T T T G G T T T T
1 chr1_40852795 0 40852795 T T T T T T T T T T C T T T T T T T T T
1 chr1_40855428 0 40855428 C C C C C C C C C C C C T T C C C C C C
1 chr1_40858204 0 40858204 G G G G A G G G A A A A G G G G G G G G
1 chr1_40869652 0 40869652 G G A A G G G G G G G G G G G G G G G G
1 chr1_40878333 0 40878333 C C C C C C C C C C C C C C C C T T C C
1 chr1_40885630 0 40885630 G G G G G G G G C C C C G G G G G G G G
1 chr1_40886888 0 40886888 C C C C C C C C T T T T C C C C C C C C
1 chr1_40889614 0 40889614 A A A A A A A A A A A A A A A G A A A A
1 chr1_40892835 0 40892835 C C C C C G C C C C C C C C C C C C C C
1 chr1_40893489 0 40893489 C C A A A A C C C C C C C C C C C C C C
1 chr1_40897695 0 40897695 T T T T T T T T C C C C T T T T T T T T
1 chr1_40902443 0 40902443 C C C C C C C C C T C C C C C C C C C C
1 chr1_40903988 0 40903988 T T T T T T T T G G G T T T T T T T T T
1 chr1_40914862 0 40914862 C C T T C T C C C C C C C C C C C C C C
1 chr1_40921502 0 40921502 G G G G G G G G C G G G G G G G G G G G
1 chr1_40926152 0 40926152 T T T T T T T T T T T T C C T T T T T T
1 chr1_40929823 0 40929823 A A G G A G A A A A A A A A A A A A A A
1 chr1_40932856 0 40932856 G G G G G G G G G G A G G G G G G G G G
1 chr1_40938702 0 40938702 G G G G G G G G A A A G G G G G G G G G
1 chr1_40951933 0 40951933 T T T T T T T T C C C C T T T T T T T T
1 chr1_40961907 0 40961907 G G G G G G G G G G G G G G A A G G G G
1 chr1_40963422 0 40963422 T T T T T T T T C C C C T T T T T T T T
1 chr1_40969193 0 40969193 T T C C T T T T T T T T T T T T T T T T
1 chr1_40977767 0 40977767 C C C C C C T T C C C C C C C C C C C C
1 chr1_40992772 0 40992772 C C T T C C C C C C C C C C C C C C C C
1 chr1_40996235 0 40996235 C C C C C C C C C T C T C C C C C C C C
1 chr1_41002894 0 41002894 G G G G G G G G G G G G G G G G A A G G
1 chr1_41014703 0 41014703 C C C C C C C C C T C C C C C C C C C C
1 chr1_41022463 0 41022463 G G A A A A G G G G G G G G G G G G G G
1 chr1_41029508 0 41029508 T T C T T T T T T T T T T T T T T T T T
1 chr1_41034986 0 41034986 C C C C C C C C T T T T C C C C C C C C
1 chr1_41043001 0 41043001 T T T T T T T T T T T T T T T T C T T T
1 chr1_41048771 0 41048771 A A A A A A A A A A A A A G A A A A A A
1 chr1_41060334 0 41060334 G G G G G G G G A A A A G G G G G G G G
1 chr1_41065524 0 41065524 G G G G G G G G T T T T G G G G G G G G
1 chr1_41071233 0 41071233 T T T T T T C T T T T T T T T T T T T T
1 chr1_41073039 0 41073039 G G A G G G G G G G G G G G G G G G G G
1 chr1_41075136 0 41075136 A C C C C C C C C C C C C C C C C C A A
1 chr1_41089650 0 41089650 T T T T T T C T T T T T T T T T T T T T
1 chr1_41091999 0 41091999 G G G G A A G G G G G G G G G G G G G G
1 chr1_41098918 0 41098918 T T C C C C T T C C C C T T T T T T T T
1 chr1_41100465 0 41100465 G G G G A A G G G G G G G G G G G G G G
1 chr1_41103303 0 41103303 A A A A A A A A A A A G A A A A A A A A
1 chr1_41104705 0 41104705 T T T T T T T T T T T T T T T T C T T T
1 chr1_41112061 0 41112061 G G A G G G G G G G G G G G G G G G G G
1 chr1_41129746 0 41129746 A A G G A A A A A A A A A A A A A A A A
1 chr1_41133106 0 41133106 G G A A A A G G A A A A A A A A A A G G
1 chr1_41141804 0 41141804 G G G G G G A G G G G G G G G G G G G G
1 chr1_41143960 0 41143960 A A G G G G A A A A A A A A A A A A A A
1 chr1_41144148 0 41144148 C C C C C C C C C C C C C C A C C C C C
1 chr1_41148068 0 41148068 A A A A A A A A A A A A A A A G A A A A
1 chr1_41157223 0 41157223 C C C C C C C C C C C C C C C T C C C C
1 chr1_41167185 0 41167185 T T T T T T T T T T T T T T G G T T T T
1 chr1_41171116 0 41171116 G G G G G G G G A A A A G G G G G G G G
1 chr1_41176079 0 41176079 G G G G G G G G A A A A G G G G G G G G
1 chr1_41184217 0 41184217 C C C C C C C C C C C C C C C T C C C C
1 chr1_41188907 0 41188907 C C C C C G C C C C C C C C C C C C C C
1 chr1_41191180 0 41191180 C C G G G G C C G G G G G G G G G G C C
1 chr1_41222474 0 41222474 A C A A A A C C A A A A A A A A A A C C
1 chr1_41227664 0 41227664 G G G G G G G G T T T T G G G G G G G G
1 chr1_41228259 0 41228259 C C C C C C C C C C C C C C C C C T C C
1 chr1_41238746 0 41238746 C C C C C C C C C C C C C C T T C C C C
1 chr1_41242555 0 41242555 G G G G G G G G G G G G G T G G G G G G
1 chr1_41243029 0 41243029 C C C C C C C C A A A A C C C C C C C C
1 chr1_41253346 0 41253346 G G A A A G G G G G G G G G G G G G G G
1 chr1_41261067 0 41261067 G G G G G G G G A A A A A A A A G G G G
1 chr1_41262976 0 41262976 A A A A A A A A A A A A A C C C A A A A
1 chr1_41264125 0 41264125 G G G G G G G G A A G G G G G G G G G G
1 chr1_41265964 0 41265964 C C C C C C C C C C C C C C T T C C C C
1 chr1_41284808 0 41284808 A A A A A G A A A A A A A A A A A A A A
1 chr1_41295933 0 41295933 G G G G G G G G A A A A G G G G G G G G
1 chr1_41297371 0 41297371 G G G G G G G G G G G G G G G G A A G G
1 chr1_41302129 0 41302129 A A A A A A A A A G A A A A A A A A A A
1 chr1_41305975 0 41305975 C C C C C C C C C C C C A C C C C C C C
1 chr1_41309935 0 41309935 A A G G G G A A A A A A A A A A A A A A
1 chr1_41310110 0 41310110 T T A A A A T T A A A A A A A A A A T T
1 chr1_41313000 0 41313000 G G G G G G G G G G G G G T G G G G G G
1 chr1_41319190 0 41319190 C C C C C C T T C C C C C C C C C C C C
1 chr1_41320855 0 41320855 T T T T T T T T T T C T T T T T T T T T
1 chr1_41325785 0 41325785 A A A A A A A A G G G G A A A A A A A A
1 chr1_41335922 0 41335922 G G G G G G G G G G G G G G G T G G G G
1 chr1_41336471 0 41336471 C C C C C C C C T T T T C C C T C C C C
1 chr1_41339037 0 41339037 G G G G G G A A G G G G G G G G G G G G
1 chr1_41345273 0 41345273 G G T T G G G G G G G G G G G G G G G G
1 chr1_41346502 0 41346502 A A A A A A A A A A A A A A T T A A A A
1 chr1_41346539 0 41346539 T T T T T T T T T T T T T T C T T T T T
1 chr1_41346790 0 41346790 T T T T T T T T T T T T C C C C C C T T
1 chr1_41353152 0 41353152 A A A A A A A A A A A A A G A A A A A A
1 chr1_41354417 0 41354417 A A A A A A A A A A A A A G A A A A A A
1 chr1_41363267 0 41363267 C C C C C C C C G G G G C C C C C C C C
1 chr1_41370796 0 41370796 A A A A A A A A A A A A G G A G A A A A
1 chr1_41374605 0 41374605 G G G G G G G G A A A A G G G G G G G G
1 chr1_41375018 0 41375018 G G G G A G G G G G G G G G G G G G G G
1 chr1_41375629 0 41375629 C C C C C C C C C T C C C C C C C C C C
1 chr1_41377026 0 41377026 C T C C C C C C C C C C C C C C C C T T
1 chr1_41383687 0 41383687 C C C C C T C C C C C C C C C C C C C C
1 chr1_41385342 0 41385342 C C C C C C C C T T T T C C C C C C C C
1 chr1_41385786 0 41385786 C C C C C C C C G G G G C C C C C C C C
1 chr1_41388998 0 41388998 C T C C C C T T C C C C C C C C C C T T
1 chr1_41422066 0 41422066 C C C C C C C C T T T T C C C C C C C C
1 chr1_41423023 0 41423023 G G A G G G G G G G G G G G G G G G G G
1 chr1_41424285 0 41424285 C C C C C T C C C C C C C C C C C C C C
1 chr1_41433421 0 41433421 A A A A A A A A A A A A A A A A G G A A
1 chr1_41447264 0 41447264 C C T T T T C C C C C C C C C C C C C C
1 chr1_41466760 0 41466760 T T T T T T T T C C C C T T T T T T T T
1 chr1_41474289 0 41474289 A A G G G G A A A A A A A A A A A A A A
1 chr1_41475745 0 41475745 G G G G G G G G G G G G G G A A G G G G
1 chr1_41477651 0 41477651 C C T T T T T T T T T T T T T T T T C C
1 chr1_41478368 0 41478368 T T T T T T T T T T T T T T T T C C T T
1 chr1_41484220 0 41484220 A A A A G G A A G G G G A A A A A A A A
1 chr1_41486278 0 41486278 A A A A A G A A G G G G A A A A G G A A
1 chr1_41486602 0 41486602 C C C C C C C C C C C C C C C C T T C C
1 chr1_41507759 0 41507759 G G A A A G G G G G G G G G G G G G G G
1 chr1_41509100 0 41509100 C C C C C C C C T T T T C T T T C C C C
1 chr1_41512016 0 41512016 C C C C C C C C C C C C C C C T C C C C
1 chr1_41513088 0 41513088 C C C C C C C C C T C C C C C C C C C C
1 chr1_41516109 0 41516109 G G G G G G G G C G G G G G G G G G G G
1 chr1_41529004 0 41529004 T T T T T T T T C C C C C C C C C C T T
1 chr1_41529714 0 41529714 G G G T T T G G G G G G G G G G G G G G
1 chr1_41533751 0 41533751 A A G G G G G G G G G G G G G G G G G G
1 chr1_41537702 0 41537702 A A A A A A A A T T T T A A A A A A A A
1 chr1_41539281 0 41539281 T T T T T T T T A A A A T T T T T T T T
1 chr1_41539384 0 41539384 T T T T T T T T C C C C T T T T T T T T
1 chr1_41542843 0 41542843 G G G G A G G G G G G G G G G G G G G G
1 chr1_41544392 0 41544392 G G A G A G G G G G G G G G A A G G G G
1 chr1_41549306 0 41549306 C C C C C C C C T T T T C C C C C C C C
1 chr1_41552772 0 41552772 T T G G G G T T G G G G T T T T T T T T
1 chr1_41557503 0 41557503 C C C C C C C C T T T T C C C C C C C C
1 chr1_41559770 0 41559770 C C C T C T C C C C C C C C C C C C C C
1 chr1_41562236 0 41562236 C C C C C C C C C C C C C C C C C G C C
1 chr1_41563563 0 41563563 T T T T T T T T T T T T T T T T G G T T
1 chr1_41567859 0 41567859 C C C C C C C C C C C C C T C C C C C C
1 chr1_41582504 0 41582504 G G G G G G G G G G T T G G G G G G G G
1 chr1_41584871 0 41584871 G G G G G G G G A A A A G G G G G G G G
1 chr1_41585344 0 41585344 C C C C A C C C C C C C C C C C C C C C
1 chr1_41585684 0 41585684 T T T T T T T T T T T T T T G G T T T T
1 chr1_41586201 0 41586201 G G G G G T G G G G G G G G G G G G G G
1 chr1_41592478 0 41592478 A A A A A A A A A A A A A A A G A A A A
1 chr1_41595783 0 41595783 A A A A A A A A C C C C A A A A A A A A
1 chr1_41599666 0 41599666 C C C C C T C C C C C C C C C C C C C C
1 chr1_41601044 0 41601044 C C C C C C C C T T T T C C C C C C C C
1 chr1_41615087 0 41615087 T T C C C C T T C C C C C C C C C C T T
1 chr1_41623821 0 41623821 G G G G A A G G G G G G G G G G G G G G
1 chr1_41627475 0 41627475 C C T T C C C C C C C C C C C C C C C C
1 chr1_41628092 0 41628092 G G G G G G G G T T T T G G G G G G G G
1 chr1_41641610 0 41641610 C C C C C C C C T T T T C C C C C C C C
1 chr1_41649911 0 41649911 T T T T T T T T T T T T G G T T T T T T
1 chr1_41650496 0 41650496 A A A A A A A A G G G G A A A A A A A A
1 chr1_41651071 0 41651071 T T T T T T T T T T T T T T T T C T T T
1 chr1_41666277 0 41666277 A A G G A G A A G G G G A A A A A A A A
1 chr1_41666809 0 41666809 A A A A A C A A A A A A A A A A A A A A
1 chr1_41667163 0 41667163 T T T T T T T T A T A A T T T T T T T T
1 chr1_41676123 0 41676123 G G G G A G G G G G G G G G G G G G G G
1 chr1_41677482 0 41677482 T T T T T T T T A A A A T T T T T T T T
1 chr1_41684785 0 41684785 G G G G G G G G C C C C G G G G G G G G
1 chr1_41690519 0 41690519 C C C C C C C C C C C C C T C C C C C C
1 chr1_41690843 0 41690843 G G G G G G G G A A A A G G G G G G G G
1 chr1_41692901 0 41692901 A A A A A G A A A A A A A A A A A A A A
1 chr1_41697828 0 41697828 G G G G G G G G A A A A G G G G G G G G
1 chr1_41704408 0 41704408 C C C C C C C C C C C C C T C C C C C C
1 chr1_41706627 0 41706627 T T T T T T T T A A A A T T T T T T T T
1 chr1_41713317 0 41713317 A A A A A A A A A A A A G G A A A A A A
1 chr1_41716482 0 41716482 T T T T T T T T C C C C T T T T T T T T
1 chr1_41726244 0 41726244 A A A A A A A A T T T T A A A A A A A A
1 chr1_41726506 0 41726506 T T T T T T C C T T T T T T T T T T C C
1 chr1_41730472 0 41730472 T T T T T T T T A A A A T T T T T T T T
1 chr1_41737085 0 41737085 A A G G G G A A A A A A A A A A A A A A
1 chr1_41737325 0 41737325 G G G G G G G G G G G G A G G G G G G G
1 chr1_41737374 0 41737374 C C G G C C C C C C C C C C C C C C C C
1 chr1_41738342 0 41738342 G G T T T T G G G G G G G G G G G G G G
1 chr1_41744781 0 41744781 G G A A G G G G G G G G G G G G G G G G
1 chr1_41751340 0 41751340 A A A A A A A A A A A A A A A A A C A A
1 chr1_41755603 0 41755603 G G G G G G G G A A A A G G G G G G G G
1 chr1_41758185 0 41758185 T T T T T T T T T T T T T T T T C C T T
1 chr1_41758742 0 41758742 C C C C C C C C A A A A C C C C A A C C
1 chr1_41759507 0 41759507 G G G G G G G G A G G G G G G G G G G G
1 chr1_41761063 0 41761063 G G A A G G G G G G G G G G G G G G G G
1 chr1_41765264 0 41765264 A A A A A A A A A A A A A G A A A A A A
1 chr1_41775276 0 41775276 A A A A A A A A G G G G A A A A A A A A
1 chr1_41776809 0 41776809 G G G G G G G G G G G G G G T T G G G G
1 chr1_41784204 0 41784204 C C C C C C C C T T T T C C C C C C C C
1 chr1_41794085 0 41794085 G G G G G G G G G T G G G G G G G G G G
1 chr1_41794131 0 41794131 A A A A A A G G A A G G A A A A A A A A
1 chr1_41804261 0 41804261 C C C C C C C C T T T T C C C C C C C C
1 chr1_41808186 0 41808186 T T T T T T T T T T T T T T C T T T T T
1 chr1_41817281 0 41817281 G G G G G G G G T T T T G G G G G G G G
1 chr1_41820613 0 41820613 T T T T T T T T C C C C T T T T T T T T
1 chr1_41829320 0 41829320 A A A A A A A A G G G G A A A A A A A A
1 chr1_41832795 0 41832795 T T T T T T T T A A A A T T T T T T T T
1 chr1_41836175 0 41836175 A A A A A A A A G G G G A A A A A A A A
1 chr1_41840965 0 41840965 G G A A A A G G A A A A A A A A A A G G
1 chr1_41850746 0 41850746 C C C C C C C G C C C C C C C C C C C C
1 chr1_41854742 0 41854742 A A A A A A A A A A A A A A G G A A A A
1 chr1_41863012 0 41863012 G G C C C C G G G G G G G G G G G G G G
1 chr1_41866472 0 41866472 A A A A A A A A A A A A A A A A G G A A
1 chr1_41870502 0 41870502 A A A A A A A A A A A G A A A A A A A A
1 chr1_41873742 0 41873742 T T T T T T T T T T T T T T C C T T T T
1 chr1_41874173 0 41874173 C C C C C C C C G G G G C C C C C C C C
1 chr1_41876463 0 41876463 C C C T C C C C C C C C C C C C C C C C
1 chr1_41880380 0 41880380 A A A A A A A A G G G G A A A A A A A A
1 chr1_41891038 0 41891038 T T T T T T T T T T T T T T T T C C T T
1 chr1_41900907 0 41900907 T T T T T T T T T T T T T T C T T T T T
1 chr1_41900994 0 41900994 C C C T C C C C C C C C C C C C C C C C
1 chr1_41901810 0 41901810 C C C C C C C C T T T T C C C C C C C C
1 chr1_41902235 0 41902235 G G G G G G G G G G G G G G A G G G G G
1 chr1_41905524 0 41905524 A A A A A A A A G G G G A A A A A A A A
1 chr1_41906373 0 41906373 T T T T T T T T T T T T T T C T T T T T
1 chr1_41907772 0 41907772 C C C T C C C C C C C C C C C C C C C C
1 chr1_41912078 0 41912078 T T T T T T T T C C C C T T T T T T T T
1 chr1_41915583 0 41915583 C C C C C C C C C C C C C G C C C C C C
1 chr1_41919581 0 41919581 G G G G G G G G A A A A G G G G G G G G
1 chr1_41938683 0 41938683 C C C C C C C C C C C C C C C T C C C C
1 chr1_41947036 0 41947036 A A G G G G A A G G G G G G G G G G A A
1 chr1_41948319 0 41948319 T T T T T T T T T T T T T T C T T T T T
1 chr1_41951761 0 41951761 C C C C C C C C T T T T C C C C C C C C
1 chr1_41960201 0 41960201 C C C C C G C C C C C C C C C C C C C C
1 chr1_41963375 0 41963375 C C C C C C C C T T T T C C C C C C C C
1 chr1_41965967 0 41965967 A A A A A A A A A A A A G G A A A A A A
1 chr1_41966394 0 41966394 G G G G G G G G G T G G G G G G G G G G
1 chr1_41968930 0 41968930 A A A A A A A A A A A A A A A T A A A A
1 chr1_41974729 0 41974729 G G G G G G G G G G A G G G G G G G G G
1 chr1_41987158 0 41987158 A A A A A A A A A A A A A A A A A G A A
1 chr1_41990780 0 41990780 C C C C C C C C C C C C C C C C A C C C
1 chr1_41991324 0 41991324 T T T T T T T T A A A A T T T T T T T T
1 chr1_41993450 0 41993450 T T T T T T T T T T T T T T T T C T T T
1 chr1_41996634 0 41996634 C C C C C T C C C C C C C C C C C C C C
1 chr1_42000921 0 42000921 C C C C C C C C C C C C C C C C C T C C
1 chr1_42013730 0 42013730 A A A A A A A A A A A G A A A A A A A A
1 chr1_42014193 0 42014193 G G G G G G G G G G G G A G G G G G G G
1 chr1_42021325 0 42021325 G G G G A G G G G G A G G G G G G G G G
1 chr1_42022349 0 42022349 G G G G G G G G C C C C G G G G G G C C
1 chr1_42031381 0 42031381 C C C C C C C C C C C T C C C C C C C C
1 chr1_42036491 0 42036491 G G G G G G G G G G G G C G G G G G G G
1 chr1_42039067 0 42039067 A A A A A A A A T T T T A A A A A A A A
1 chr1_42039620 0 42039620 A A G G G G A A G G G G G G G G G G A A
1 chr1_42041007 0 42041007 A A A A A A G G A A A A A A A A A A A A
1 chr1_42048594 0 42048594 T T T T T T T T A A A A T T T T T T T T
1 chr1_42061275 0 42061275 T T T T T T T T C C C C T T T T T T T T
1 chr1_42069320 0 42069320 A A A T A A A A A A A A A A A A A A A A
1 chr1_42074308 0 42074308 C C C C C C C C C C C C C T C C C C C C
1 chr1_42076252 0 42076252 G G G G G G G G A A A A G G G G G G G G
1 chr1_42088105 0 42088105 C C C C C C C C T T C T C C C C C C C C
1 chr1_42092499 0 42092499 T T A A A T T T T T T T T T T T T T T T
1 chr1_42102695 0 42102695 C C C C C C C C C C C C C C C C G G C C
1 chr1_42116844 0 42116844 C C C C C C C C T T T T C C C C C C C C
1 chr1_42124154 0 42124154 G G G G G G G G A A A A G G G G G G G G
1 chr1_42124221 0 42124221 T T T T T T T T T T T T A A T T T T T T
1 chr1_42130718 0 42130718 A A A A A A A A A A A A A A A G A A A A
1 chr1_42134142 0 42134142 T T C C T T T T T T T T T T T T T T T T
1 chr1_42136135 0 42136135 T T T T T T T T T T T T T T T T C C T T
1 chr1_42145467 0 42145467 G G G G G G G G G G G G G G A G G G G G
1 chr1_42152180 0 42152180 G G G G G G G G A A A A G G G G G G G G
1 chr1_42155782 0 42155782 A A A A A A A G A A A A A A A A A A A A
1 chr1_42165885 0 42165885 T T T T T T C C T T T T T T T T T T T T
1 chr1_42166329 0 42166329 C C C C C C C C C T C C C C C C C C C C
1 chr1_42170361 0 42170361 C C C C C G C C C C C C C C C C C C C C
1 chr1_42172147 0 42172147 G G G G G G G G G G G G T T T T G G G G
1 chr1_42189940 0 42189940 T T T T T T T T T T T T C T T T T T T T
1 chr1_42191832 0 42191832 T T T T T T C T T T T T T T T T T T T T
1 chr1_42200828 0 42200828 G G T T T T G G G G G G G G G G G G G G
1 chr1_42204487 0 42204487 G G G G G G G G A A A A G G G G G G A A
1 chr1_42211297 0 42211297 A A A A A A A A A G A G A A A A A A A A
1 chr1_42213323 0 42213323 C C C C C C C C C C C C C C C T C C C C
1 chr1_42213399 0 42213399 T T T T T T C C C C C C C C C C C C T T
1 chr1_42216201 0 42216201 C C C C C C C C A A A A C C C C C C C C
1 chr1_42223954 0 42223954 A A A A A A A A A A A A A T A A A A A A
1 chr1_42233468 0 42233468 T T T T T T T T C C C C T T T T T T T T
1 chr1_42238874 0 42238874 T T T T T T T T T T T T T T C T T T T T
1 chr1_42240502 0 42240502 A A A A A A A A C C C C A A A A A A A A
1 chr1_42242897 0 42242897 G G G G G G G G G G G G G G G G T T G G
1 chr1_42243545 0 42243545 G G G G G G G G T T T T G G G G G G G G
1 chr1_42251408 0 42251408 G G G G G G G G T T T T G G G G G G G G
1 chr1_42253482 0 42253482 A A A A A A A A G G G G A A A A A A A A
1 chr1_42254004 0 42254004 G G G G G G G G C G G G G G G G G G G G
1 chr1_42261672 0 42261672 A A A A A C A A A A A A A A A A A A A A
1 chr1_42262261 0 42262261 A A A A A A A A A A A A A C A A A A A A
1 chr1_42278344 0 42278344 G G G G G G G G G G G G G G A G G G G G
1 chr1_42280084 0 42280084 C C C T C C C C C C C C C C C C C C T T
1 chr1_42283355 0 42283355 C C C C C C C C C G G G C C C C C C C C
1 chr1_42285544 0 42285544 T T T T T T T T C C C C T T T T T T T T
1 chr1_42287898 0 42287898 A A A A A A A A G G G G A A A A A A A A
1 chr1_42288324 0 42288324 A A A A A A A A G G G G A A A A A A A A
1 chr1_42292805 0 42292805 T T T T T T T T T T T T T T C T T T T T
1 chr1_42297706 0 42297706 C C C C C C C C C C C C C C C C A A C C
1 chr1_42298326 0 42298326 G G G G G G G G G G G G C G G G G G G G
1 chr1_42303388 0 42303388 A A A A A A A A A A A G A A A A A A A A
1 chr1_42327984 0 42327984 A A A A A A A A G G G G A A A A A A A A
1 chr1_42337960 0 42337960 A A A A A A A A C C C C A A A A A A A A
1 chr1_42339452 0 42339452 T T T T T T T T T T T T T T T T C C T T
1 chr1_42352834 0 42352834 A A A G A A A A A A A A A A A A A A A A
1 chr1_42353370 0 42353370 G G G G G G G G G G G G G G G G G T G G
1 chr1_42355018 0 42355018 A A A A A A A A A A C C A A A A A A A A
1 chr1_42356919 0 42356919 G G G G G G G G G G G G G G G G A A G G
1 chr1_42359128 0 42359128 A A T T T T T T T T T T T T T T T T A A
1 chr1_42361131 0 42361131 C C C C C C C C C G C G C C C C C C C C
1 chr1_42363215 0 42363215 G G G G G G G G G G G G G G G G A A G G
1 chr1_42370959 0 42370959 A A A A A G A A A A A A A A A A A A A A
1 chr1_42382734 0 42382734 G G G G G G G G G G G G G G A G G G G G
1 chr1_42382774 0 42382774 A A A A A A A A G G G G A A A A A A A A
1 chr1_42387171 0 42387171 T T C C C C T T C C C C C C C C C C T T
1 chr1_42388699 0 42388699 G G G G A G G G G G G G G G G G G G G G
1 chr1_42393257 0 42393257 A A A A A A A A A A A A A G A A A G A A
1 chr1_42393426 0 42393426 A A A A A A A A A A A A A T A A A A A A
1 chr1_42399327 0 42399327 T T T T T T C T T T T T T T T T T T T T
1 chr1_42409543 0 42409543 C C C C C C C C C C C C A C C C C C C C
1 chr1_42412423 0 42412423 G G G G G G G G G G G T G G G G G G G G
1 chr1_42413877 0 42413877 C C C C C C C C A A A A C C C C C C C C
1 chr1_42420708 0 42420708 G G G G G G G G G G G G G G A A G G G G
1 chr1_42423917 0 42423917 T T T T T T A A T T T T T T T T T T T T
1 chr1_42429130 0 42429130 C C C G C C C C C C C C C C C C C C C C
1 chr1_42459767 0 42459767 C C C C C C C C C T C T C C C C C C C C
1 chr1_42465053 0 42465053 T T T T T T T T T T T T T T C T T T T T
1 chr1_42470533 0 42470533 A A A A A A A A A G G G A A A A A A A A
1 chr1_42484295 0 42484295 C C C C C C C C T T T T C C C C C C C C
1 chr1_42493983 0 42493983 C C C C C C C C C T C T C C C C C C C C
1 chr1_42501892 0 42501892 G G G G G G G G G T G T G G G G G G G G
1 chr1_42516000 0 42516000 A A G G G G A A G G G G G G G G G G A A
1 chr1_42518678 0 42518678 C C C C C C C C C C C C C C C C C T C C
1 chr1_42521166 0 42521166 C C C C C C C T C C C C C C C C C C C C
1 chr1_42523723 0 42523723 G G G G G G C G G G G G G G G G G G G G
1 chr1_42527760 0 42527760 C C C C C C C C C C C C C T C C C C C C
1 chr1_42530508 0 42530508 C C C C C C C T C C C C C C C C C C C C
1 chr1_42530616 0 42530616 C C C C C C C C C C C C C C C T C C C C
1 chr1_42536254 0 42536254 A A A A A A A A A A A A A A G G A A A A
1 chr1_42544418 0 42544418 G G G G A G G G G G G G G G G G G G G G
1 chr1_42549826 0 42549826 T T C C C C C C C C C C C C C C C C T T
1 chr1_42549856 0 42549856 T T T T T T T T C C T T T T T T T T T T
1 chr1_42552678 0 42552678 G G G G G G G G A A A A G G G G G G G G
1 chr1_42555334 0 42555334 T T C C T T T T T T T T T T T T T T T T
1 chr1_42557671 0 42557671 G G G G G G G G G G G G G G G G A A G G
1 chr1_42565045 0 42565045 G G G G A G G G A A A A G G G G G G G G
1 chr1_42570598 0 42570598 A A A A A G A A A A A A A A A A A A A A
1 chr1_42590003 0 42590003 A A A G G G A A A A A A A A A A A A A A
1 chr1_42594055 0 42594055 G G G G G G G G G G G G T T G G G G G G
1 chr1_42595744 0 42595744 G G G G A G G G G G G G G G G G G G G G
1 chr1_42600244 0 42600244 G G C G G G G G G G G G G G G G G G G G
1 chr1_42614476 0 42614476 C T C C C C C C C C C C C C C C C C C C
1 chr1_42614680 0 42614680 A A A A A A A A G G G G A A A A A A A A
1 chr1_42617113 0 42617113 C C C C C T C C C C C C C T C C C C C C
1 chr1_42624909 0 42624909 A A A A A A A A C C C C A A A A A A A A
1 chr1_42627635 0 42627635 A G G G G G G G G G G G G G G G G G G G
1 chr1_42641301 0 42641301 A A A A A A A A C C C C A A A A A A A A
1 chr1_42644388 0 42644388 C C C C C C C C C C C C G G C C C C C C
1 chr1_42646821 0 42646821 C T C C C C C C C C C C C C C C C C C C
1 chr1_42658382 0 42658382 C C T T T T C C C C C C T T T T T T C C
1 chr1_42661395 0 42661395 A A G G G G A A A A A A G G G G G G A A
1 chr1_42679618 0 42679618 T T T T T T T T G G G G T T T T T T T T
1 chr1_42680543 0 42680543 C C C C C C C C T T T T C C C C C C C C
1 chr1_42691597 0 42691597 T T T T T T C T T T T T T T T T T T T T
1 chr1_42693670 0 42693670 C C C C C C C C C T C C C C C C C C C C
1 chr1_42703155 0 42703155 T T T T C T T T T T T T T T T T T T T T
1 chr1_42703371 0 42703371 C C C C C C C C C C C C C T C C C C C C
1 chr1_42707324 0 42707324 A A A A A A A A A A A A A A A A A G A A
1 chr1_42713851 0 42713851 C C C C C C C C T T T T C C C C C C C C
1 chr1_42714449 0 42714449 T T T T T T T T G G G G T T T T T T T T
1 chr1_42720390 0 42720390 T T T T T T T T G T T T T T T T T T T T
1 chr1_42735792 0 42735792 C C C C C C C C C C C C C C C C C T C C
1 chr1_42736760 0 42736760 G G A G A G G G G G G G G G G G G G G G
1 chr1_42737043 0 42737043 G G G G A G G G G G G G G G G G G G G G
1 chr1_42738727 0 42738727 T T C T T T T T T T T T T T T T T T T T
1 chr1_42740354 0 42740354 C C C C A C C C C C C C C C C C C C C C
1 chr1_42742660 0 42742660 C C C C C C C C C C C C C T C C C C C C
1 chr1_42752773 0 42752773 G G G G G G G G A A A A G G G G G G G G
1 chr1_42761755 0 42761755 G G G G G G G G G G G G G G A A A A G G
1 chr1_42763306 0 42763306 C T T T T T T T T T T T T T T T T T T T
1 chr1_42764678 0 42764678 A A A A A A A A A A A A A T A A A A A A
1 chr1_42770272 0 42770272 A A A A A A A A A A A A A A C C A A A A
1 chr1_42770931 0 42770931 G G G G G G G G G G G G G G C G G G G G
1 chr1_42779435 0 42779435 A A A A A A A A A A A A A A T T A A A A
1 chr1_42781206 0 42781206 G G G G G G G G G G G G G G A A G G G G
1 chr1_42781594 0 42781594 G G G G G G G G G G G G A G G G G G G G
1 chr1_42783892 0 42783892 T T T T T T T T T T C T T T T T T T T T
1 chr1_42790674 0 42790674 T T C C C C T T C C C C C C C C C C T T
1 chr1_42793376 0 42793376 A A A A A A A A A A A A A G A A A A A A
1 chr1_42794083 0 42794083 T T T T T T T T T T T T T T A A T T T T
1 chr1_42799259 0 42799259 G G G G G G G G G G G G G G A G G G G G
1 chr1_42800770 0 42800770 G G G G G G G G G G G G A A G G G G G G
1 chr1_42803867 0 42803867 A A A A A A A A A A A A A G A A A A A A
1 chr1_42807113 0 42807113 G G G G A G G G G G G G G G G G G G G G
1 chr1_42809986 0 42809986 G G G G G G G G G G G G G G G G A A A A
1 chr1_42815389 0 42815389 T T C C T T T T T T T T T T T T T T T T
1 chr1_42816082 0 42816082 C C C C C C C C G G G G C C C C C C C C
1 chr1_42828444 0 42828444 G G G G A G G G G G G G G G G G G G G G
1 chr1_42828865 0 42828865 T T C C C C T T C C C C C C C C C C T T
1 chr1_42837764 0 42837764 T T T T T T T T T T T T T T T T C T T T
1 chr1_42845139 0 42845139 C C C C C C C C C C C C A C C C C C C C
1 chr1_42845478 0 42845478 C C T T C T C C C C C C C C C C C C C C
1 chr1_42845509 0 42845509 A A A A A A A A G G G G A A A A A A A A
1 chr1_42849006 0 42849006 G G G G G G G G G G G G A G G G G G G G
1 chr1_42849297 0 42849297 A A A A A A A A G G G G A A A A A A A A
1 chr1_42850464 0 42850464 C C C C C C C C T T T T C C C C C C C C
1 chr1_42855956 0 42855956 C C T T T T T T T T T T T T T T T T T T
1 chr1_42867880 0 42867880 G G G G G G G G A A A A G G G G G G G G
1 chr1_42868648 0 42868648 A A A A A A A A T T T T A A A A A A A A
1 chr1_42871749 0 42871749 A A A G A G A A A A A A A A A A A A A A
1 chr1_42877981 0 42877981 G G A A A A G G A A A A A A A A A A G G
1 chr1_42880761 0 42880761 T T T T T T T T C C C C T T T T T T T T
1 chr1_42885928 0 42885928 A A G G A G A A A A A A A A A A A A A A
1 chr1_42895809 0 42895809 G G A G A G G G G G G G G G G G G G G G
1 chr1_42896146 0 42896146 A A A A A A A A A A A A A A A A A C A A
1 chr1_42908665 0 42908665 C C C C C C C C T T T T C C C C C C C C
1 chr1_42913637 0 42913637 A A A A A A A A A A A A C C A A A A A A
1 chr1_42915015 0 42915015 T T G T T T T T T T T T T T T T T T T T
1 chr1_42917251 0 42917251 A A T T T T A A A A A A A A A A A A A A
1 chr1_42922641 0 42922641 C C C C C C C C C C C C C C T T C C C C
1 chr1_42926001 0 42926001 A A A A A A A A A A A A A G A A A A A A
1 chr1_42932702 0 42932702 G G G G G G G G A G A A G G G G G G G G
1 chr1_42935526 0 42935526 A A A A A A A A A A G G A A A A A A A A
1 chr1_42939575 0 42939575 G G G G G G A A G G G G G G G G G G G G
1 chr1_42942706 0 42942706 C T T T T T C C T T T T T T T T T T T T
1 chr1_42949350 0 42949350 G G G G C G G G G G G G G G G G G G G G
1 chr1_42953553 0 42953553 C T T T T T C C T T T T T T T T T T T T
1 chr1_42953785 0 42953785 T T T T T T T T T T T T C C T T T T T T
1 chr1_42959846 0 42959846 C C C C C C C C C C C C C C C C C T C C
1 chr1_42961638 0 42961638 A A A A A A A A A A A A A A A A A G A A
1 chr1_42968737 0 42968737 T T T T T T T T C C C C T T T T T T T T
1 chr1_43003568 0 43003568 C C C C T T C C C C C C C C C C C C C C
1 chr1_43003780 0 43003780 C C C C C C C C C C C C C C C G C C C C
1 chr1_43009535 0 43009535 T T T T T T T T T T T T T T A T T T T T
1 chr1_43019278 0 43019278 A A A A A A A A A A A A A A A A G G A A
1 chr1_43031409 0 43031409 C C C C A A C C C C C C C C C C C C C C
1 chr1_43038859 0 43038859 C C C C C C C C C G C C C C C C C C C C
1 chr1_43047996 0 43047996 T T C C T T T T T T T T T T T T T T T T
1 chr1_43051361 0 43051361 C G G G G G G G G G G G G G G G G G G G
1 chr1_43054339 0 43054339 G G T T G G G G G G G G G G G G G G G G
1 chr1_43057748 0 43057748 T T T T T T T T C C C C T T T T T T T T
1 chr1_43060003 0 43060003 T T T T T T T T T T T T G G T T T T T T
1 chr1_43060767 0 43060767 A A A A A A A A A A A A A A A A A G A A
1 chr1_43068038 0 43068038 C C T T T T C C C C C C C C C C C C C C
1 chr1_43075270 0 43075270 A A A A A A A A A A A A G G G G A A A A
1 chr1_43076356 0 43076356 A A A A A A A A C C C C A A A A A A A A
1 chr1_43082464 0 43082464 G G G G G G G G G G G G G T G G G G G G
1 chr1_43085504 0 43085504 A T A A A A A A A A A A A A A A A A T T
1 chr1_43085793 0 43085793 C C C C C C C C C C T T C C C C C C C C
1 chr1_43086556 0 43086556 C C C C C C C C C C C C T T T T C C C C
1 chr1_43090674 0 43090674 T T T T A T T T A A A A A A A A A A T T
1 chr1_43093878 0 43093878 C C T T C C C C C C C C C C C C C C C C
1 chr1_43100537 0 43100537 C C C C C C C C G G G G C C C C C C C C
1 chr1_43103222 0 43103222 C C C C C C C C C C C C A A C C C C C C
1 chr1_43106159 0 43106159 C T T T T T T T T T T T T T T T T T T T
1 chr1_43113217 0 43113217 C C C C C C C C T T T T C C C C C C C C
1 chr1_43115944 0 43115944 G G G G G T G G G G G G G G G G G G G G
1 chr1_43117827 0 43117827 T T T T T T T T C C C C T T T T T T T T
1 chr1_43137881 0 43137881 A A A A A A A A G G G G A A A A A A A A
1 chr1_43140683 0 43140683 A A A A A A A A A A A A G G A A A A A A
1 chr1_43142183 0 43142183 C C C C C C C C C C C C C T C C C C C C
1 chr1_43147329 0 43147329 G G G G G G G G G G G G G G A A G G G G
1 chr1_43149797 0 43149797 A A A A A A A A G G G G A G A A A A A A
1 chr1_43153085 0 43153085 C C C C T T C C C C C C C C C C C C C C
1 chr1_43157366 0 43157366 T T T T T T T T T T T T C T T T T T T T
1 chr1_43163046 0 43163046 C C C C C T C C C C C C C C C C C C C C
1 chr1_43163577 0 43163577 A A A A A A A A A A A A A G A A A A A A
1 chr1_43173475 0 43173475 A A A G A A A A A A A A A A A A A A A A
1 chr1_43173554 0 43173554 T T C T C T T T C C C C C C C C C C T T
1 chr1_43187264 0 43187264 C C C T T T C C C C C C C C C C C C C C
1 chr1_43191168 0 43191168 G G G G G G G G G G G G G G G G A G G G
1 chr1_43194230 0 43194230 G G G G G G G G G G G G G G G G C G G G
1 chr1_43194879 0 43194879 C C C C C C C C C C C C A C C C C C C C
1 chr1_43216656 0 43216656 C T C C C C C C C C C C C C C C C C C C
1 chr1_43230204 0 43230204 G G G G G G G G G G G G A G G G G G G G
1 chr1_43231092 0 43231092 T T C T T T T T T T T T T T T T T T T T
1 chr1_43235344 0 43235344 G G G G G G G G G G G G G G T T T T G G
1 chr1_43236657 0 43236657 T T T T T T T T C C C C T T T T T T T T
1 chr1_43239618 0 43239618 A A A A A A A A A A A A A A T T A A A A
1 chr1_43247552 0 43247552 G G G G G G G G G G G G A A G G A A G G
1 chr1_43252380 0 43252380 G G G G G G G G G G G G G G G G A G G G
1 chr1_43260555 0 43260555 C C C C C C C C C C C C C C A A C C C C
1 chr1_43263670 0 43263670 T T T T C T T T T T T T T T T T T T T T
1 chr1_43277682 0 43277682 G G G T G T G G G G G G G G G G G G G G
1 chr1_43280584 0 43280584 G G G G A G G G G G G G G G G G G G G G
1 chr1_43287720 0 43287720 A A G G G G A A G G G G G G G G G G A A
1 chr1_43290063 0 43290063 G G G G G G G G A A A A G G G G G G G G
1 chr1_43292572 0 43292572 C C C C C C C C T T T T C C C C C C C C
1 chr1_43295180 0 43295180 G G C C C C G G C C C C C C C C C C G G
1 chr1_43296996 0 43296996 C C C C C T C C C C C C C C C C C C C C
1 chr1_43301627 0 43301627 G G G G G G G G C C C C G G G G G G G G
1 chr1_43303460 0 43303460 A A A C A A A A A A A A A A A A A A A A
1 chr1_43310040 0 43310040 A A A A A A A A A A A A A A A A G G A A
1 chr1_43313677 0 43313677 C C G G G G C C G G G G G G G G G G C C
1 chr1_43316076 0 43316076 A A A A A A A A C C C C A A A A A A A A
1 chr1_43318528 0 43318528 G G G G G G G G G G G G A A G G G G G G
1 chr1_43320014 0 43320014 C C C C C C C C G G G G C C C C C C C C
1 chr1_43321794 0 43321794 G G G G G G G G G G A A G G G G G G G G
1 chr1_43329386 0 43329386 T T T T T T T T T T T T T T C C T T T T
1 chr1_43341990 0 43341990 C C C T T T C C C C C C C C C C C C C C
1 chr1_43345271 0 43345271 A A A A A A A A G G G G A A A A A A A A
1 chr1_43350708 0 43350708 C C C C C T C C C C C C C C C C C C C C
1 chr1_43354214 0 43354214 A A A G A A A A A A A A A A A A A A A A
1 chr1_43355589 0 43355589 G G G G G G G G A A A A G G G G G G G G
1 chr1_43361805 0 43361805 A A A A A A A A G G G G A A A A A A A A
1 chr1_43363796 0 43363796 C C C C C C C C T T T T C C C C C C C C
1 chr1_43364229 0 43364229 T T T T T T T T T T T T T T C C T T T T
1 chr1_43366667 0 43366667 G G A A A A G G G G G G G G G G G G G G
1 chr1_43368215 0 43368215 T T T T T T T T C C C C T T T T T T T T
1 chr1_43371442 0 43371442 G G A G G G G G G G G G G G G G G G G G
1 chr1_43375832 0 43375832 G G G G G G G G A A A A G G G G G G G G
1 chr1_43376084 0 43376084 C C T T T T C C C C C C C C C C C C C C
1 chr1_43384952 0 43384952 T T A A A T T T T T T T T T T T T T T T
1 chr1_43389068 0 43389068 C C C C C C C C A A A A C C C C C C C C
1 chr1_43405998 0 43405998 T T T T T T T T G G G G T T T T T T T T
1 chr1_43413682 0 43413682 C C C C C C C C C C C C C C C C T T C C
1 chr1_43420293 0 43420293 T T T T T T T T G G G G T T T T T T T T
1 chr1_43429262 0 43429262 A A C C C C A C C C C C C C C C C C A A
1 chr1_43429829 0 43429829 G G G G G G G G G G A A G G G G G G G G
1 chr1_43434771 0 43434771 A A A A A A A A G G G G A A A A A A A A
1 chr1_43436967 0 43436967 G G G G G G G G G G G G A G G G G G G G
1 chr1_43444063 0 43444063 G G G G G G G G A G G G G G G G G G A A
1 chr1_43451535 0 43451535 G G G G G G G G A A A A G G G G G G G G
1 chr1_43468274 0 43468274 A A A A A A A A G G G G A A A A A A A A
1 chr1_43469849 0 43469849 G G G G G G G G G G A A G G G G G G G G
1 chr1_43475102 0 43475102 G G G G G G G G G G A A G G G G G G G G
1 chr1_43477476 0 43477476 C C C C T T C C C C C C C C C C C C C C
1 chr1_43483400 0 43483400 A A A A G G A A A A A A A A A A A A A A
1 chr1_43487268 0 43487268 A A G G A A A A A A A A A A A A A A A A
1 chr1_43501761 0 43501761 G G G G A A G G G G G G G G G G G G G G
1 chr1_43502028 0 43502028 G G G G G G G G A G G G G G G G G G G G
1 chr1_43502312 0 43502312 C C C C C C C C T T T T C C C C C C C C
1 chr1_43524021 0 43524021 T T T T T T T T C C C C T T T T T T T T
1 chr1_43524904 0 43524904 A A G G A A A A A A A A A A A A A A A A
1 chr1_43525692 0 43525692 A A A A A A A A A A A A A A A A G G A A
1 chr1_43525865 0 43525865 T T T T T T T T A A A A T T T T T T T T
1 chr1_43532499 0 43532499 C C C C C C C C C C C C C C C C T T C C
1 chr1_43538028 0 43538028 A A A A A G A A A A A A A A A A A A A A
1 chr1_43546644 0 43546644 C C C C C C C C C C C C G G G G G G C C
1 chr1_43547466 0 43547466 C C C C C C C C C C G G C C C C C C C C
1 chr1_43548378 0 43548378 T T C C T T T T T T T T T T T T T T T T
1 chr1_43550135 0 43550135 A A A A A A A C A A A A A A A A A A A A
1 chr1_43561886 0 43561886 A A A A A G A A A A A A A A A A A A A A
1 chr1_43562388 0 43562388 G G G G G G G G G G G G G T G G G G G G
1 chr1_43562972 0 43562972 T T T T T T T T T T T T T T T T C T T T
1 chr1_43566817 0 43566817 C C C C C C C C C C C C C C C C A A C C
1 chr1_43569394 0 43569394 A A A A A A A A A G G G A A A A A A A A
1 chr1_43574011 0 43574011 C C C C C C C C A C C C C C C C C C C C
1 chr1_43574856 0 43574856 G G G G G G G G G G G G A G G G G G G G
1 chr1_43603043 0 43603043 G G G G A G G G G G G G A A A A A A G G
1 chr1_43603213 0 43603213 C C C C C C C C C C G G C C C C C C C C
1 chr1_43615214 0 43615214 A A A A A A A A A A A A A A A A A C A A
1 chr1_43620559 0 43620559 A A A A A A A A A A A A A A G G G G G G
1 chr1_43624594 0 43624594 G G G G G G G G G G G G G G G G C C G G
1 chr1_43624716 0 43624716 C C C C C C C C C C C C C C T T C C C C
1 chr1_43627214 0 43627214 C C C C C C C C T T T T T T T T T T C C
1 chr1_43635734 0 43635734 C T C C C C C C C C C C C C C C C C C C
1 chr1_43643803 0 43643803 C C C C C C C C C C C C C C C C C T C C
1 chr1_43643868 0 43643868 C C C C C C C C C C C C C C T T C C T T
1 chr1_43645804 0 43645804 T T T T C T T T T T T T T T T T T T T T
1 chr1_43650655 0 43650655 C C C C C C C C T T T T C C C C C C C C
1 chr1_43653546 0 43653546 C T C C C C C C C C C C C C C C C C C C
1 chr1_43659783 0 43659783 T T T T T T T T C C C C T T T T T T T T
1 chr1_43683355 0 43683355 A A G G A A A A A A A A A A A A A A A A
1 chr1_43687296 0 43687296 G G A A G G G G G G G G G G G G G G G G
1 chr1_43689053 0 43689053 A A A A A G A A A A A A A A A A A A A A
1 chr1_43689694 0 43689694 G G G G G G G G G G G G G T G G G G G G
1 chr1_43690011 0 43690011 G G G G A G G G G G G G G G G G G G G G
1 chr1_43690421 0 43690421 A A A A A A A A A A A A A C A A A A A A
1 chr1_43692137 0 43692137 T T T T T T T T G G G G T T T T T T T T
1 chr1_43703763 0 43703763 G G G G C G G G G G G G G G G G G G G G
1 chr1_43705436 0 43705436 C C C C C C C C T T T T C C C C C C C C
1 chr1_43712465 0 43712465 G G G G G G G T G G G G G G G G G G G G
1 chr1_43715367 0 43715367 G G G G G G C G G G G G G G G G G G G G
1 chr1_43716895 0 43716895 A G G G G G A G G G G G G G G G G G A A
1 chr1_43717347 0 43717347 A A A A A A A A A A G G A A A A A A A A
1 chr1_43723307 0 43723307 G G G G A G G G G G G G G G G G G G G G
1 chr1_43734416 0 43734416 A A A A A A A A G G G G A A A A A A A A
1 chr1_43743062 0 43743062 C C C C C C C C T T T T C C C C C C C C
1 chr1_43744473 0 43744473 A A A A A A A A A A A A A A G G A A A A
1 chr1_43760699 0 43760699 C C C C C T C C T T T T C C C C C C C C
1 chr1_43767101 0 43767101 T T T T T T T T C C C C T T T T T T T T
1 chr1_43772511 0 43772511 G G G G G G G G G G G G G G G G A A G G
1 chr1_43776986 0 43776986 T T T T T T T T C C C C T T T T T T T T
1 chr1_43779723 0 43779723 T T T T T T T T C C C C T T T T T T T T
1 chr1_43780569 0 43780569 G G A A A G G G G G G G G G G G G G G G
1 chr1_43797391 0 43797391 T T G G T T T T T T T T T T T T T T T T
1 chr1_43815208 0 43815208 G G G G G G G G G G G G G G C C G G G G
1 chr1_43825111 0 43825111 C C C C C C C C C T C C C C C C C C C C
1 chr1_43828215 0 43828215 G G G G G G G G G G G G G G G G A G G G
1 chr1_43829210 0 43829210 G G G G G G G G G G G G G G T T G G G G
1 chr1_43833114 0 43833114 C C C C C C C C C C C C C T C C C C C C
1 chr1_43836385 0 43836385 T T T T T T T T T T C T T T T T T T T T
1 chr1_43840307 0 43840307 T T T T T T T T T T T T T T T T A T T T
1 chr1_43841000 0 43841000 T T C C C C T T T T T T T T T T T T T T
1 chr1_43847811 0 43847811 G G G G A G G G G G G G G G G G G G G G
1 chr1_43861526 0 43861526 C C C C C C C C C C C T C C C C C C C C
1 chr1_43875105 0 43875105 C C C C C C C C C C C C C C C C A C C C
1 chr1_43876452 0 43876452 G G G G G G G G G G G G C G G G G G G G
1 chr1_43895534 0 43895534 G G G G G G A A G G G G G G G G G G G G
1 chr1_43895555 0 43895555 A A T T A A A A A A A A T T T T T T A A
1 chr1_43895928 0 43895928 G G G G T T G G G G G G G G G G G G G G
1 chr1_43896864 0 43896864 C C C C C C C C C C C T C C C C C C C C
1 chr1_43904042 0 43904042 G G G G G G G G A A A A A A A A A A G G
1 chr1_43923537 0 43923537 G G A G A G G G G G G G G G G G G G G G
1 chr1_43926079 0 43926079 G G G G G G G G G G G G G G G G A A G G
1 chr1_43932508 0 43932508 G G G G G G G G C C C C G G G G G G G G
1 chr1_43943138 0 43943138 C C C C C C C C G G G G C C C C C C C C
1 chr1_43950209 0 43950209 C C C C C C T T C C C C C C C C C C C C
1 chr1_43950974 0 43950974 T T T T C T T T T T T T T T T T T T T T
1 chr1_43953976 0 43953976 T T T T T T T T C C C C T T T T T T T T
1 chr1_43958081 0 43958081 G G G G G G G G A A A A G G G G G G G G
1 chr1_43962766 0 43962766 G G G G G G G G T T T T G G G G G G G G
1 chr1_43964936 0 43964936 T T G G G G T T T T T T T T T T T T T T
1 chr1_43968569 0 43968569 A A A A A A A A A G G G A A A A A A A A
1 chr1_43975405 0 43975405 A A A A A A A A A G A A A A A A A A A A
1 chr1_43982041 0 43982041 C C C C C C C C T T T T C C C C C C C C
1 chr1_43996039 0 43996039 A A A A A A A A A A A A A G A A A A A A
1 chr1_44003314 0 44003314 G G G G G G G G G G A G G G G G G G G G
1 chr1_44011944 0 44011944 C C C C C C C C C C C C C C C C C T C C
1 chr1_44018765 0 44018765 C C C C C C C C T T T T C C C C C C C C
1 chr1_44020931 0 44020931 A A A A A G A A A A A A A A A A A A A A
1 chr1_44032525 0 44032525 T T T T T T T T C C C C T T T T T T T T
1 chr1_44032832 0 44032832 T T T T T T T T T T T T T T C C C C T T
1 chr1_44039274 0 44039274 A A A A A A A A G G G G A A A A A A A A
1 chr1_44049485 0 44049485 C C C C C C C C C C C C C C C C A A C C
1 chr1_44049788 0 44049788 A A A A A A A A A A A A T T A A A A A A
1 chr1_44053595 0 44053595 A G A A A A A A A A A A A A A A A A A A
1 chr1_44054282 0 44054282 A A T T A A A A A A A A A A A A A A A A
1 chr1_44054895 0 44054895 C T C C C C C C C C C C C C C C C C C C
1 chr1_44058246 0 44058246 T T T T C T T T T T T T T T T T T T T T
1 chr1_44058589 0 44058589 C C C C C C C C C C C C C T C C C C C C
1 chr1_44060607 0 44060607 G G G G G G G G T T T T G G G G G G G G
1 chr1_44072613 0 44072613 T T T T T T T T G G G G T T T T T T T T
1 chr1_44074098 0 44074098 T T T T T T T T C C C C T T T T T T T T
1 chr1_44074126 0 44074126 C C C C C T C C T T T T C C C C C C C C
1 chr1_44074347 0 44074347 G G T T G G G G G G G G G G G G G G G G
1 chr1_44076432 0 44076432 G G G G G G G G G G G G A G G G G G G G
1 chr1_44076514 0 44076514 C C C C C C C C T T T T C C C C C C C C
1 chr1_44077509 0 44077509 C C C C C C T T C C C C C C C C C C C C
1 chr1_44082244 0 44082244 A A A A A A A A G G G G A A A A A A A A
1 chr1_44107712 0 44107712 C C C C C C C C C C C C C C T T C C C C
1 chr1_44110608 0 44110608 A A A A A A A A A A A A A C A A A A A A
1 chr1_44113417 0 44113417 T T T T T T T T T T T T T T T T C C T T
1 chr1_44114811 0 44114811 C C C C T T C C C C C C C C C C C C C C
1 chr1_44116459 0 44116459 T T T T G G T T T T T T T T T T T T T T
1 chr1_44119612 0 44119612 T T T T T T T T A A A A T T T T T T T T
1 chr1_44128273 0 44128273 T T C C T T T T T T T T T T T T T T T T
1 chr1_44133236 0 44133236 C C A A A A C C A A A A A A A A A A A A
1 chr1_44136461 0 44136461 C C C C C C C C C C T T C C C C C C C C
1 chr1_44136559 0 44136559 T T T T T T T T T T C C T T T T T T T T
1 chr1_44140622 0 44140622 C T T T T T T T T T T T T T T T T T T T
1 chr1_44145174 0 44145174 G G G G G G G G A A A A G G G G G G G G
1 chr1_44151750 0 44151750 C C C C C T C C C T C C C C C C C C C C
1 chr1_44153488 0 44153488 G G G G G G G G A A A A G G G G G G G G
1 chr1_44156906 0 44156906 T T A A A T T T T T T T T T T T T T T T
1 chr1_44165650 0 44165650 C C C C C C C C C C T T C C C C C C C C
1 chr1_44172261 0 44172261 C C C C C C C C C C C C C T C C C C C C
1 chr1_44175183 0 44175183 T T T T T T T T T T T T C T T T T T T T
1 chr1_44201776 0 44201776 T T T T T T G G T T T T T T T T T T T T
1 chr1_44211741 0 44211741 C C C C C C C C C C C C C C C C A C C C
1 chr1_44218448 0 44218448 A A A A A A A A A A A G A A A A A A A A
1 chr1_44221721 0 44221721 G G G G G G G G A G A A G G G G G G G G
1 chr1_44221997 0 44221997 T T T T T T T T C T C C T T T T T T T T
1 chr1_44222849 0 44222849 T T T T T T T T T T C T T T T T T T T T
1 chr1_44222903 0 44222903 A A A A A A A A A C A A A A A A A A A A
1 chr1_44227769 0 44227769 T T T T T T T T C C C C T T T T T T T T
1 chr1_44227780 0 44227780 G G A A A A A A A A A A A A A A A A A A
1 chr1_44233665 0 44233665 G G G G G G A A A A A A G G G G G G G G
1 chr1_44237801 0 44237801 G G G G G G G G A A A G G G G G G G G G
1 chr1_44237998 0 44237998 A A A A A C A A A A A A A A A A A A A A
1 chr1_44238941 0 44238941 C C C C C C C C C C C C C C C C C G C C
1 chr1_44242981 0 44242981 G G G G G G G G A G A G G G G G G G G G
1 chr1_44246974 0 44246974 T T T T T T T T T T T T C C T T T T T T
1 chr1_44253533 0 44253533 G G C C C C G G G G G G G G G G G G G G
1 chr1_44255576 0 44255576 C C C C C C C C C T C T C C C C C C C C
1 chr1_44263868 0 44263868 T T C C C C C C C C C C C C C C C C T T
1 chr1_44267759 0 44267759 G G G G G G G G A G A G G G G G G G G G
1 chr1_44272278 0 44272278 A A A A A A A A A A A A A A A A G G A A
1 chr1_44287185 0 44287185 C C C C C C C C A A A A C C C C C C C C
1 chr1_44290339 0 44290339 C C C C C C C C C C C C C T C C C C C C
1 chr1_44291290 0 44291290 C C C C C C C C T T T T C C C C C C C C
1 chr1_44315850 0 44315850 A A A A A A A A A A A G A A A A A A A A
1 chr1_44315936 0 44315936 G G G G G G G G G G G G A G G G G G G G
1 chr1_44321131 0 44321131 T T T T T T T T C T C T T T T T T T T T
1 chr1_44323393 0 44323393 T T C T T T T T T T T T T T T T T T T T
1 chr1_44325255 0 44325255 T T T T T T T T G T G T T T T T T T T T
1 chr1_44327239 0 44327239 C C C C C C C C T T T T C C C C C C C C
1 chr1_44330659 0 44330659 C C C C C T C C C C C C C C C C C C C C
1 chr1_44332714 0 44332714 G G G G G G G G A G A G G G G G G G G G
1 chr1_44333313 0 44333313 T T T T C T T T T T T T T T T T T T T T
1 chr1_44341924 0 44341924 C C C C T T C C C C C C C C C C C C C C
1 chr1_44363606 0 44363606 A A A A A A A A G G G G A A A A A A A A
1 chr1_44562258 0 44562258 G G G G G G G G G G G G A G G G A A G G
1 chr1_44566032 0 44566032 C C G G G G C C G G G G G G G G G G C C
1 chr1_44571803 0 44571803 T T T T T T T T T T T T C T T T T T T T
1 chr1_44581802 0 44581802 T T T T T T T T T T T T G T T T T T T T
1 chr1_44585640 0 44585640 C C T T T T C C C C C C C C C C C C C C
1 chr1_44598144 0 44598144 T T G T T T T T T T T T T T T T T T T T
1 chr1_44599615 0 44599615 T T T T T T T T C C C C T T T T T T T T
1 chr1_44599770 0 44599770 G G G G G G G G G G G G G G G G A A G G
1 chr1_44610074 0 44610074 T T T T T T T T T T T T C T T T T T T T
1 chr1_44610973 0 44610973 T T T T T T C C T T T T T T T T T T T T
1 chr1_44615135 0 44615135 G G G G G G G G G G G G G G A A A A G G
1 chr1_44619755 0 44619755 T T C C C C T T C C C C C C C C C C C C
1 chr1_44619873 0 44619873 T T T T T T T T C C C C T T T T T T T T
1 chr1_44622291 0 44622291 C C C C C C C C C C C C C T C C C C C C
1 chr1_44628863 0 44628863 T T C T T T T T T T T T T T T T T T T T
1 chr1_44673783 0 44673783 T T T T T T T T G T G T T T T T T T T T
1 chr1_44683774 0 44683774 T T T T T T T T T T T T T T T T C C T T
1 chr1_44687560 0 44687560 G G G G G G G G A G G G G G G G G G G G
1 chr1_44694206 0 44694206 T T T T T T C C T T T T C T T T T T T T
1 chr1_44700371 0 44700371 C C C C C C C C C T C C C C C C C C C C
1 chr1_44706193 0 44706193 A A A A A G A A A A A A A A A A A A A A
1 chr1_44723145 0 44723145 T T T T T T T T T T T T C C T T T T T T
1 chr1_44724226 0 44724226 G G G G G G G G A A A A G G G G G G G G
1 chr1_44731840 0 44731840 C C C C C C C C C C C C C C C C G G C C
1 chr1_44743771 0 44743771 G G G G G G G G G G G G A A G G G G G G
1 chr1_44748896 0 44748896 C C C C C C C C C C C C C C C T C C C C
1 chr1_44751022 0 44751022 A A G G A A A A A A A A A A A A A A A A
1 chr1_44751707 0 44751707 G G G G G G G G G G A G G G G G G G G G
1 chr1_44760141 0 44760141 A A A A A A A A G G G G A A A A A A A A
1 chr1_44761443 0 44761443 A A A A A A A A G G G G A A A A A A A A
1 chr1_44775261 0 44775261 C C C C C C C C T T T T C C C C C C C C
1 chr1_44783134 0 44783134 T T T T T T T T T T C T T T T T T T T T
1 chr1_44784991 0 44784991 T T T T C T T T T T T T T T T T T T T T
1 chr1_44792679 0 44792679 T T T T T T T T T T C T T T T T T T T T
1 chr1_44793898 0 44793898 G G G G G G G G G G A G G G G G G G G G
1 chr1_44811552 0 44811552 T T T T T T T T T T T T C T T T T T T T
1 chr1_44815093 0 44815093 A A A A A A A A A A A G A A A A A A A A
1 chr1_44827233 0 44827233 C C C C C C C C C C C C C C C T C C C C
1 chr1_44843211 0 44843211 G G G G G G G G C C C G G G G G G G G G
1 chr1_44843657 0 44843657 G G G G C G G G G G G G G G G G G G G G
1 chr1_44858444 0 44858444 C C C C C C C C C C C C C C C C T T C C
1 chr1_44869083 0 44869083 C C C C C C C C T T T T C C C C C C C C
1 chr1_44880231 0 44880231 A A A A A A A A A A A A A A A A C C A A
1 chr1_44889092 0 44889092 C C C C C C C C T T T T C C C C C C C C
1 chr1_44896623 0 44896623 C C C C C C C C A A A A C C C C C C C C
1 chr1_44899868 0 44899868 G G G G G G A A G G G G G G G G G G G G
1 chr1_44905838 0 44905838 C C C C C C C C C C C C C T C C C C C C
1 chr1_44907840 0 44907840 G G T T G G G G G G G G G G G G G G G G
1 chr1_44909883 0 44909883 T T T T G T T T T T T T T T T T T T T T
1 chr1_44914699 0 44914699 A A A A A A A A T T T T A A A A A A A A
1 chr1_44916992 0 44916992 A A A A A A A A A T A A A A A A A A A A
1 chr1_44929908 0 44929908 C C C C C C C C C C C C C C C G C C C C
1 chr1_44930539 0 44930539 A A G G A A A A A A A A A A A A A A A A
1 chr1_44935393 0 44935393 A A A A G G A A A A A A A A A A A A A A
1 chr1_44950336 0 44950336 T T T T T T T T C T T T T T T T T T T T
1 chr1_44968282 0 44968282 T T C C T T T T C C C C T T T T T T T T
1 chr1_44975327 0 44975327 T T T T T T T T C C C C T T T T T T T T
1 chr1_44979438 0 44979438 A A A A A A A A G G G G A A A A A A A A
1 chr1_44988742 0 44988742 G G G G G G G G G G G G G T G G G G G G
1 chr1_44989133 0 44989133 A A A A A A A A A A A A A G A A A A A A
1 chr1_44990218 0 44990218 T T T T T T T T T T T T T T T T C C T T
1 chr1_44991983 0 44991983 C C T T C C C C T T T T C C C C C C C C
1 chr1_44995199 0 44995199 C C T T C C C C C C C C C C C C C C C C
1 chr1_45006936 0 45006936 A A A A A A A A G G G G A A A A A A A A
1 chr1_45007461 0 45007461 T T T T T T T T T T T T T T G T T T T T
1 chr1_45011624 0 45011624 A A A A A A A A A A A A A A T T A A A A
1 chr1_45011706 0 45011706 G G G G G G G G G G G G A G G G A A G G
1 chr1_45030757 0 45030757 G G G G G G G G G G G G G G A A G G G G
1 chr1_45031929 0 45031929 T T T T T T T T T T T T G T T T T T T T
1 chr1_45032048 0 45032048 A A A A A A A A A A A A A A C C A A A A
1 chr1_45056752 0 45056752 C C C C T T C C C C C C T T T T T T C C
1 chr1_45071726 0 45071726 G G G G G G A G G G G G G G G G G G G G
1 chr1_45074290 0 45074290 A A A A A A A A A G A G A A A A A A A A
1 chr1_45074981 0 45074981 G G A A A A G G G G G G G G G G G G G G
1 chr1_45076293 0 45076293 G G G G G G G G G G A G G G G G G G G G
1 chr1_45086073 0 45086073 G G G G G G G G G G G G G G G G A G G G
1 chr1_45095801 0 45095801 A A G G A G A A A A A A A A A A A A A A
1 chr1_45103108 0 45103108 C C C C C C C C C C C C C C C C A C C C
1 chr1_45103977 0 45103977 G G G G G G G G G G G G G G G G A A G G
1 chr1_45124861 0 45124861 C C C C C G C C C C C C C C C C C C C C
1 chr1_45126942 0 45126942 C C C C C C C C C T C C C C C C C C C C
1 chr1_45127746 0 45127746 T T T T T T T T T T T T T T A T T T T T
1 chr1_45128875 0 45128875 A A A A A A A A A A A A T T A A T T A A
1 chr1_45132778 0 45132778 A A A A A A A A C C C C A A A A A A A A
1 chr1_45135668 0 45135668 T T C C C C T T C C C C C T C T T T T T
1 chr1_45139316 0 45139316 C C C C C T C C C C C C C C C C C C C C
1 chr1_45144472 0 45144472 C C C C C C C C A A A A C C C C C C C C
1 chr1_45154112 0 45154112 C C T T T T C C T T T T T T T T T T C C
1 chr1_45156112 0 45156112 T T T T T T T T T T T T G T T T T T T T
1 chr1_45172115 0 45172115 A A C C A A A A A A A A A A A A A A A A
1 chr1_45176716 0 45176716 C C C C C C C C G G G G C C C C C C C C
1 chr1_45177550 0 45177550 C C C C C C C C C C G G C C C C C C C C
1 chr1_45179042 0 45179042 T T T T C T T T T T T T T T T T T T T T
1 chr1_45219247 0 45219247 G G G G G G G G T T T T G G G G G G G G
1 chr1_45232659 0 45232659 A A C C A C A A A A A A A A A A A A A A
1 chr1_45239225 0 45239225 T T T T T T G G T T T T T T T T T T T T
1 chr1_45239961 0 45239961 G G G G G G A G G G G G G G G G G G G G
1 chr1_45241912 0 45241912 T T T T T T T T C T C C T T T T T T T T
1 chr1_45244515 0 45244515 G G G G G G G G C G G G G G G G G G G G
1 chr1_45246140 0 45246140 G G A A A G G G G G G G G G G G G G G G
1 chr1_45263577 0 45263577 A A G G G G A G G G G G G G G G G G A A
1 chr1_45268071 0 45268071 C C G G C C C C C C C C C C C C C C C C
1 chr1_45274149 0 45274149 C C C C C C C C T T T T C C C C C C C C
1 chr1_45280059 0 45280059 C C C C C C C C C C C C A C C C C C C C
1 chr1_45302693 0 45302693 C C C C C C C C C C C C A A C C C C C C
1 chr1_45302986 0 45302986 A A A A A G A A A A A A G G G G G G A A
1 chr1_45307064 0 45307064 G G G G C G G G G G G G G G G G G G G G
1 chr1_45311362 0 45311362 G G G G G G A G G G G G G G G G G G G G
1 chr1_45311805 0 45311805 C C A A A A C C C C C C C C C C C C C C
1 chr1_45312093 0 45312093 A A A A A A A A C C C C A A A A A A A A
1 chr1_45321702 0 45321702 A G G G G G G G G G G G G G G G G G A A
1 chr1_45322874 0 45322874 C C C C C C C C C C C C G G C C C C C C
1 chr1_45335889 0 45335889 A A T T T T A A A A A A A A A A A A A A
1 chr1_45337800 0 45337800 C C C C C C C C C C C T C C C C C C C C
1 chr1_45346642 0 45346642 G G G G G G G G G G G G G G A A G G G G
1 chr1_45356883 0 45356883 G G G G G G G G A A A A G G G G G G G G
1 chr1_45359682 0 45359682 C C C C C C G G C C C C C C C C C C C C
1 chr1_45363916 0 45363916 C C C C C T C C C C C C C C C C C C C C
1 chr1_45379548 0 45379548 C C T T C C C C C C C C C C C C C C C C
1 chr1_45399959 0 45399959 A A A A A A A A A A A A A A A G A A A A
1 chr1_45421485 0 45421485 C G C C C C C C C C C C C C C C C C C C
1 chr1_45425798 0 45425798 C T C C C T C C T T T T T T T T T T T T
1 chr1_45436876 0 45436876 C T T T T T T T T T T T T T T T T T T T
1 chr1_45440486 0 45440486 T T T T T T T T T T T T G G G G T T T T
1 chr1_45447718 0 45447718 T T T T T T T T T T T T C T T T T T T T
1 chr1_45449830 0 45449830 C C C C C C C C C C C C C C T T C C C C
1 chr1_45455513 0 45455513 C C C T C C C C C C C C C C C C C C C C
1 chr1_45460234 0 45460234 A A A A A A A A A G G G A A A A A A A A
1 chr1_45461873 0 45461873 C T C C C C C C C C C C C C C C C C C C
1 chr1_45462946 0 45462946 T T T T T T T T G T T T T T T T T T T T
1 chr1_45468983 0 45468983 T T T T T T T T G G G G T T T T T T T T
1 chr1_45486773 0 45486773 A A A A A A A A G G G G A A A A A A A A
1 chr1_45492473 0 45492473 G G G G G G G G G G G G C G G G G G G G
1 chr1_45499601 0 45499601 A A A A A A A A A A A A G G A A A A A A
1 chr1_45501668 0 45501668 G G G G G G G G G G G G G T G G G G G G
1 chr1_45507801 0 45507801 C C C T C C C C C C C C C C C C C C C C
1 chr1_45517626 0 45517626 A A G G A A A A A A A A A A A A A A A A
1 chr1_45527589 0 45527589 C C C C C C C C C C C C C T C C C C C C
1 chr1_45532081 0 45532081 G G G G G G G G A A A A G G G G G G G G
1 chr1_45536075 0 45536075 G G G G G G A G G G G G G G G G G G G G
1 chr1_45537540 0 45537540 G G G G C G G G G G G G G G G G G G G G
1 chr1_45538582 0 45538582 T T G T G T T T T T T T T T T T T T T T
1 chr1_45552261 0 45552261 T T T T T T T T G G G G T T T T T T T T
1 chr1_45562409 0 45562409 G G G G G G G G A G A A G G G G G G G G
1 chr1_45577228 0 45577228 G G A A G G G G G G G G G G G G G G G G
1 chr1_45581380 0 45581380 C C C C T T C C C C C C C C C C C C C C
1 chr1_45584011 0 45584011 G G G G G G G G A A A A G G G G G G G G
1 chr1_45591000 0 45591000 T T T T C T T T T T T T T T T T T T T T
1 chr1_45597649 0 45597649 G G C G C C G G G G G G G G G G G G G G
1 chr1_45608615 0 45608615 A C A A A A A A A A A A A A A A A A A A
1 chr1_45625770 0 45625770 G G G G G G G G A G A A G G G G G G G G
1 chr1_45633561 0 45633561 G G G G G G G G A A A A G G G G G G G G
1 chr1_45634778 0 45634778 T T T T T T T T T T T T C T T T T T T T
1 chr1_45644467 0 45644467 C C C C C C C C A A A A C C C C C C C C
1 chr1_45650562 0 45650562 A A A A A C A A A A A A A A A A A A A A
1 chr1_45656389 0 45656389 T T C C C T T T T T T T T T T T T T T T
1 chr1_45660043 0 45660043 G G G G G G G G G G G G A G G G G G G G
1 chr1_45661814 0 45661814 T T T T T T T T C C C C T T T T T T T T
1 chr1_45663587 0 45663587 G G G G G G G G G G C C G G G G G G G G
1 chr1_45694725 0 45694725 G G G G C G G G G G G G G G G G G G G G
1 chr1_45714977 0 45714977 C C A A A A A A A A A A A A A A A A C C
1 chr1_45715251 0 45715251 C C C C C C C C C C C C C C T T C C C C
1 chr1_45727833 0 45727833 T T T T T T T T T T T T G G T T T T T T
1 chr1_45738849 0 45738849 G G G G G G G G G G G G G G G G A G G G
1 chr1_45742900 0 45742900 G G G G G G G G G G G G G G A G G G G G
1 chr1_45744234 0 45744234 A A A A A G A A A A A A A A A A A A A A
1 chr1_45748284 0 45748284 C C T T C C C C T T T T T T T T T T C C
1 chr1_45758719 0 45758719 G G G G G G A G G G G G G G G G G G G G
1 chr1_45762015 0 45762015 C C C C C C C C C C C C C C C T C C C C
1 chr1_45782063 0 45782063 C C T T C C C C C C C C C C C C C C C C
1 chr1_45791424 0 45791424 A A A A A G A A A A A A A A A A A A A A
1 chr1_45802725 0 45802725 C C C C C C C G C C C C C C C C C C C C
1 chr1_45803028 0 45803028 G G G G G G G G A A A A G G G G G G G G
1 chr1_45807755 0 45807755 G G G G G T G G G G G G G G G G G G G G
1 chr1_45811566 0 45811566 C C C C C C C C C C C C C C T T C C C C
1 chr1_45816657 0 45816657 G G G G G G G G G G G G G G G G A A G G
1 chr1_45819140 0 45819140 A A A A T T A A A A A A A A A A A A A A
1 chr1_45823278 0 45823278 C C C C C C C C C C T T C C C C C C C C
1 chr1_45823399 0 45823399 G G G G G G G G G G G G A G G G G G G G
1 chr1_45829057 0 45829057 C C C C C C C C C C C C C C C C T T C C
1 chr1_45831676 0 45831676 T T T T G T T T T T T T T T T T T T T T
1 chr1_45835241 0 45835241 C C C C C C C C C T C C C C C C C C C C
1 chr1_45854334 0 45854334 G G G G G G A G G G G G G G G G G G G G
1 chr1_45863186 0 45863186 A T T T T T T T T T T T T T T T T T A A
1 chr1_45866610 0 45866610 G G G G G G G G G G G G G G G G G T G G
1 chr1_45892291 0 45892291 A A A A A A A A A A A A A A A C A A A A
1 chr1_45900244 0 45900244 T T T T C T T T T T T T T T T T T T T T
1 chr1_45927611 0 45927611 T T T T T T T T C T C T T T T T T T T T
1 chr1_45930385 0 45930385 C C C C C C C C G G G G C C C C C C C C
1 chr1_45934914 0 45934914 T T T T C T T T T T T T T T T T T T T T
1 chr1_45936921 0 45936921 T T T T G T T T T T T T T T T T T T T T
1 chr1_45949214 0 45949214 A A A A A C A A A A A A A A A A A A A A
1 chr1_45952125 0 45952125 C C C C C C C T C C C C C C C C C C C C
1 chr1_45958276 0 45958276 A A A A A A A A A A A A A A G G A A A A
1 chr1_45968684 0 45968684 T T T T T T T T C C C C T T T T T T T T
1 chr1_45971177 0 45971177 C C C C C C C C C C C C C T C C C C C C
1 chr1_45972598 0 45972598 C C C C C C C C A C C C C C C C C C C C
1 chr1_45973119 0 45973119 A A A A A A A A G G G G A A A A A A A A
1 chr1_45982893 0 45982893 G G G G G G G G C C C C G G G G G G G G
1 chr1_45982990 0 45982990 T T T T T T T T T T T T T T T T G G T T
1 chr1_45985873 0 45985873 T T C C C C T T T T T T T T T T T T T T
1 chr1_45988159 0 45988159 C C C C C C C G C C C C C C C C C C C C
1 chr1_45994906 0 45994906 G G G G G G G G A A A A G G G G G G G G
1 chr1_46002877 0 46002877 A A A A A A A G A A A A A A A A A A A A
1 chr1_46004765 0 46004765 T T T T T T T T C T C T T T T T T T T T
1 chr1_46006231 0 46006231 C T C C C C C T C C C C C C C C C C C C
1 chr1_46008152 0 46008152 T T C C T T T T T T T T T T T T T T T T
1 chr1_46012748 0 46012748 A A A A A A A A A A A G A A A A A A A A
1 chr1_46030764 0 46030764 G G G G A G G G G G G G G G G G G G G G
1 chr1_46039149 0 46039149 A A A A A A A A A A A A A A A A A G A A
1 chr1_46039859 0 46039859 G G G G G G G G G G G G A G G G G G G G
1 chr1_46051988 0 46051988 A A A G A A A A A A A A A A A A A A A A
1 chr1_46063220 0 46063220 C C C C C C C C C C T T C C C C C C C C
1 chr1_46065482 0 46065482 C C C C C C C C A A A A C C C C C C C C
1 chr1_46068162 0 46068162 C C C T C C C C C C C C C C C C C C C C
1 chr1_46080373 0 46080373 T T T T T T T T C C C C T T T T T T T T
1 chr1_46089485 0 46089485 G G A A A A G G G G G G G G G G G G G G
1 chr1_46094663 0 46094663 C C C C C C C C T T T T C C C C C C C C
1 chr1_46107544 0 46107544 C C C C C C C C C C C C T T C C C C C C
1 chr1_46108803 0 46108803 T T C C C C C T C C C C C C C C C C T T
1 chr1_46109060 0 46109060 C C C C C C C C T T T T C C C C C T C C
1 chr1_46121810 0 46121810 A A A A A C A A A A A A A A A A A A A A
1 chr1_46125109 0 46125109 A A G G G G A A A A A A A A A A A A A A
1 chr1_46131559 0 46131559 A A A G A A A A A A A A A A A A A A A A
1 chr1_46145184 0 46145184 A A A A A A A A A A A A A A T T A A A A
1 chr1_46151998 0 46151998 A A A A A A A A G G G G A A A A A A A A
1 chr1_46152210 0 46152210 T T C C C C C C C C C C C C C C C C T T
1 chr1_46152625 0 46152625 A A A A A A A A G G G G A A A A A A A A
1 chr1_46166004 0 46166004 C C T T T T C C T T T T T T T T T T C C
1 chr1_46179016 0 46179016 G G G G G G G G A A A A G G G G G G G G
1 chr1_46186324 0 46186324 A A A A A A A A A A A A A A C C A A A A
1 chr1_46186411 0 46186411 C C C C C C C C C C C T C C C C C C C C
1 chr1_46189739 0 46189739 C C C C A C C C C C C C C C C C C C C C
1 chr1_46198110 0 46198110 C C C C C G C C C C C C C C C C C C C C
1 chr1_46199117 0 46199117 C C C C C T C C C C C C C C C C C C C C
1 chr1_46207825 0 46207825 T T T T T T T T T T T T G T T T T T T T
1 chr1_46215579 0 46215579 A T A A A A A A A A A A A A A A A A A A
1 chr1_46225938 0 46225938 C C C T C C C C C C C C C C C C C C C C
1 chr1_46226987 0 46226987 C C C C C C C C G G G G C C C C C C C C
1 chr1_46254078 0 46254078 A A G G G G A A G G G G G G G G G G A A
1 chr1_46259774 0 46259774 T T T T T T T T T T T T T T T T C C T T
1 chr1_46289009 0 46289009 G G G G G G G G A A A A G G G G G G G G
1 chr1_46291760 0 46291760 G G G G A G G G G G G G G G G G G G G G
1 chr1_46293869 0 46293869 G G G G G G G G G G G G G G G G C G G G
1 chr1_46294094 0 46294094 C C C T C C C C C C C C C C C C C C C C
1 chr1_46299575 0 46299575 T T C C C T T T T T T T T T T T T T T T
1 chr1_46301967 0 46301967 G G C C G G G G G G G G G G G G G G G G
1 chr1_46302796 0 46302796 C C C C C C C C C C C C C C A C C C C C
1 chr1_46309119 0 46309119 G G G G G T G G G G G G G G G G G G G G
1 chr1_46314355 0 46314355 T T T T T T T T T T T T C T T T T T T T
1 chr1_46321134 0 46321134 T T T T T T T T T T T T T T T T C T T T
1 chr1_46321684 0 46321684 T T T T T T T T A A A A T T T T T T T T
1 chr1_46325900 0 46325900 A A A A A A A A G G G G A A A A A A A A
1 chr1_46329289 0 46329289 G G G G T T G G G G G G G G G G G G G G
1 chr1_46335936 0 46335936 A A A A A A A A G G G G A A A A A A A A
1 chr1_46338645 0 46338645 A A A C A A A A A A A A A A A A A A A A
1 chr1_46339909 0 46339909 G G A A A A G G A A A A A A A A A A G G
1 chr1_46339953 0 46339953 T T T T T T T T G G G G T T T T T T T T
1 chr1_46347606 0 46347606 C C C C C C C C G G G G C C C C C C C C
1 chr1_46358969 0 46358969 G G G G G G G G G G G G G G G T G G G G
1 chr1_46364559 0 46364559 G G G G G G G G G G G G G G G G A G G G
1 chr1_46368626 0 46368626 C C C C C C C C C T T T C C C C C C C C
1 chr1_46369143 0 46369143 C C C C C C C T C C C C C C C C C C C C
1 chr1_46370860 0 46370860 T T C C T T T T T T T T T T T T T T T T
1 chr1_46371274 0 46371274 C C C C A C C C C C C C C C C C C C C C
1 chr1_46382199 0 46382199 C C C C C C C C C C C C C C C C T T C C
1 chr1_46395830 0 46395830 T T T T C T T T T T T T T T T T T T T T
1 chr1_46400629 0 46400629 C C G G C C C C C C C C C C C C C C C C
1 chr1_46407526 0 46407526 T T T T T T T T C T T T T T T T T T T T
1 chr1_46407712 0 46407712 G G G G G G A G G G G G G G G G G G G G
1 chr1_46416876 0 46416876 A A A A A A A A A A A A A A A A A G A A
1 chr1_46419795 0 46419795 A A A A A A A A G G G G A A A A A A A A
1 chr1_46420446 0 46420446 C C C C C C C C C C C C A A C C C C C C
1 chr1_46420938 0 46420938 G G G G G G G G G T G G G G G G G G G G
1 chr1_46430875 0 46430875 A A A A A T A A A A A A A A A A A A A A
1 chr1_46433396 0 46433396 G G G G G G G G G G T T G G G G G G G G
1 chr1_46434279 0 46434279 C C C C C C C C C C C C C C C C G G C C
1 chr1_46442179 0 46442179 G G G G G G G G G G C C G G G G G G G G
1 chr1_46442323 0 46442323 A A A A A C A A A A A A A A A A A A A A
1 chr1_46456214 0 46456214 G G G G A G G G G G G G G G G G G G G G
1 chr1_46456509 0 46456509 C C C C C C C T C C C C C C C C C C C C
1 chr1_46458364 0 46458364 T T T T T T T T T T G G T T T T T T T T
1 chr1_46458371 0 46458371 G G G G G G G G G G G G G G G G A A G G
1 chr1_46458812 0 46458812 A A A A A A A A A A A A A A G G A A A A
1 chr1_46461271 0 46461271 A A A A A A A A A A A A G G A A A A A A
1 chr1_46466026 0 46466026 A A A A A A A A G G G G A A A A A A A A
1 chr1_46467859 0 46467859 C C C C C C C C T T T T C C C C C C C C
1 chr1_46467923 0 46467923 G G G G G G G G A G A A G G G G G G G G
1 chr1_46468631 0 46468631 A A A A A A A A G G G G A A A A A A A A
1 chr1_46477830 0 46477830 G G G G G G G G A G G G G G G G G G G G
1 chr1_46481094 0 46481094 G G G G G G G G G G G G G G A G G G G G
1 chr1_46481544 0 46481544 C C C C C T C C C C C C C C C C C C C C
1 chr1_46483115 0 46483115 T T T T T T T T C T C C T T T T T T T T
1 chr1_46497647 0 46497647 C C C C C C C C C C C C C C C C A C C C
1 chr1_46498394 0 46498394 G G G G G G G G G G G G G G G G A A G G
1 chr1_46507286 0 46507286 T T T T T T T T C C C C T T T T T T T T
1 chr1_46507298 0 46507298 C C C C C C C C C C C C C C C C A C C C
1 chr1_46511937 0 46511937 T T T T C T T T T T T T T T T T T T T T
1 chr1_46515679 0 46515679 G G G G G G G G G G G G A G A A G G G G
1 chr1_46518171 0 46518171 A A A A A C A A A A A A A A A A A A A A
1 chr1_46525578 0 46525578 G G T T T T G G T T T T G G G G G G G G
1 chr1_46529836 0 46529836 A A A A A A A A G G G G A A A A A A A A
1 chr1_46530088 0 46530088 C C C T C C C C T T T T C C C C C C C C
1 chr1_46535409 0 46535409 T T T T T T T T G G G G T T T T T T T T
1 chr1_46542013 0 46542013 A A A A A A A A A C A A A A A A A A A A
1 chr1_46543137 0 46543137 C C C C C C C C T T T T C C C C C C C C
1 chr1_46544361 0 46544361 C C C T C T C C C C C C C C C C C C C C
1 chr1_46544513 0 46544513 A T T T T T T T T T T T T T T T T T T T
1 chr1_46546099 0 46546099 C C C C C C C C C C C C C G C C C C C C
1 chr1_46548835 0 46548835 C C C C C C C C C C C C C T C C C C C C
1 chr1_46556912 0 46556912 C C T T C T C T T T T T C T C C C C C C
1 chr1_46586071 0 46586071 C C C C C C C C A A A A C C C C C C C C
1 chr1_46588086 0 46588086 C C C C C C C C C C T T C C C C C C C C
1 chr1_46590442 0 46590442 C C C C C C C C C C C C C C A A A C C C
1 chr1_46596666 0 46596666 G G G G G G G G G G G G A G G G A A G G
1 chr1_46613002 0 46613002 T T T T G T T T T T T T T T T T T T T T
1 chr1_46622861 0 46622861 T T G T G T T T T T T T T T T T T T T T
1 chr1_46623332 0 46623332 A G A A A A A A A A A A A A A A A A A A
1 chr1_46628666 0 46628666 C C C C C C C C T T T T C C C C C C C C
1 chr1_46630222 0 46630222 C C C C C C A C C C C C C C C C C C C C
1 chr1_46631144 0 46631144 C C C C C C C C A A A A C C C C C C C C
1 chr1_46640895 0 46640895 T T T T T T T T C C C C T T T T T T T T
1 chr1_46646014 0 46646014 C C C C C T C C C C C C C C C C C C C C
1 chr1_46646128 0 46646128 T T T T T T T T C C C C T T T T T T T T
1 chr1_46648539 0 46648539 T T C C C C T T C C C C C C C C C C T T
1 chr1_46653606 0 46653606 T T T T T T C C T T T T T T T T T T T T
1 chr1_46668806 0 46668806 G G A A A A G G G G G G A A A A A A G G
1 chr1_46679396 0 46679396 T T T T T T G T T T T T T T T T T T T T
1 chr1_46679584 0 46679584 A A A G A G A A A A A A A A A A A A A A
1 chr1_46680904 0 46680904 T T T T T T T T T T T T T T T T C C T T
1 chr1_46692314 0 46692314 G G G G A G G G G G G G G G G G G G G G
1 chr1_46699170 0 46699170 A A A A A A A A A G G G A A A A A A A A
1 chr1_46705126 0 46705126 G G G G G G G G G G G G A A G G G G G G
1 chr1_46706545 0 46706545 G G C C C C G G C C C C C C C C C C C C
1 chr1_46708262 0 46708262 C C C C C C C C C C C C C C C G C C C C
1 chr1_46711774 0 46711774 A A A A A A A A C C C C A A A A A A A A
1 chr1_46712430 0 46712430 A A A A A A A A A T A A A A A A A A A A
1 chr1_46713793 0 46713793 C C C C C C C C C G G G C C C C C C C C
1 chr1_46720347 0 46720347 A A A A A A A A A C A A A A A A A A A A
1 chr1_46722586 0 46722586 G G G G G G A G G G G G G G G G G G G G
1 chr1_46728287 0 46728287 T T T T C T T T T T T T T T T T T T T T
1 chr1_46732247 0 46732247 C C C C C C C C C C C C C C C C G G C C
1 chr1_46733549 0 46733549 T T T T T T T T T T T T T T T T C C T T
1 chr1_46754416 0 46754416 A A A A A A A C A A A A A A A A A A A A
1 chr1_46757830 0 46757830 A A A A A A A A A G G G A A A A A A A A
1 chr1_46760783 0 46760783 A A A A A A A A A A A G A A A A A A A A
1 chr1_46767406 0 46767406 T T T T T T T T C C C C T T T T T T T T
1 chr1_46782919 0 46782919 C C C C A C C C C C C C C C C C C C C C
1 chr1_46787248 0 46787248 C C C C C C C C C C C T C C C C C C C C
1 chr1_46788200 0 46788200 G G G G A G G G G G G G G G G G G G G G
1 chr1_46793006 0 46793006 G G G G G G G G G G G G G G A A G G G G
1 chr1_46794700 0 46794700 G G G G G G G G A A A A G G G G G G G G
1 chr1_46802368 0 46802368 A A A A A C A A A A A A C C A A A A A A
1 chr1_46807395 0 46807395 C C C C C T C C C C C C C C C C C C C C
1 chr1_46808967 0 46808967 C C C C C C C C C C C C G G C C C C C C
1 chr1_46810060 0 46810060 T T T T T T T T C C C C T T T T T T T T
1 chr1_46813859 0 46813859 T T T T T T T T C C C C T T T T T T T T
1 chr1_46815589 0 46815589 G G G G G G G G A A A A A G G G G G G G
1 chr1_46828170 0 46828170 C C C C C C C C T T T T C C C C C C C C
1 chr1_46834145 0 46834145 C C C C C C C C T T T T C C C C C C C C
1 chr1_46835281 0 46835281 G G G G G G G G A A A A G G G G G G G G
1 chr1_46835721 0 46835721 T T C C T T T T T T T T T T T T T T T T
1 chr1_46837522 0 46837522 G G G G G G G G A A A A G G G G G G G G
1 chr1_46837748 0 46837748 C C C C C C C C T T T T C T C C C T C C
1 chr1_46848280 0 46848280 A A A A A A A A A A A A A A A C A A A A
1 chr1_46852703 0 46852703 A A C C A A A A A A A A A A A A A A A A
1 chr1_46858655 0 46858655 C C A C C C C C C C C C C C C C C C C C
1 chr1_46859408 0 46859408 G G G G G G G G G G G G G G A G G G G G
1 chr1_46862288 0 46862288 T T T T T T T T T T T T T T C T T T T T
1 chr1_46865959 0 46865959 C C C C C C C C T T T T C C C C C C C C
1 chr1_46867473 0 46867473 C C C C C C C C C C C C C C T T C C C C
1 chr1_46868664 0 46868664 A A A A A A A A A A A A A T A A A A A A
1 chr1_46868960 0 46868960 C C C C C C C C G G G G C C C C C C C C
1 chr1_46869176 0 46869176 C T C C C C C T C C C C C C C C C C C C
1 chr1_46874621 0 46874621 G G G G G G G G A A A G G G G G G G G G
1 chr1_46875326 0 46875326 G G G G G G G G A A A A G G G G G G G G
1 chr1_46880136 0 46880136 T T T T T T T T G G G G T T T T T T T T
1 chr1_46893642 0 46893642 A A A A T T A A T T T T T T T T T T A A
1 chr1_46893654 0 46893654 T T T T T T T T T T T T C T T T T T T T
1 chr1_46899362 0 46899362 G G G G G G G G G G G G A G G G G G G G
1 chr1_46899575 0 46899575 A A A A A A A A G G G G A A A A A A A A
1 chr1_46899797 0 46899797 C C C C C C C C T T T T C C C C C C C C
1 chr1_46900684 0 46900684 C C T T T T C T T T T T T T T T T T T T
1 chr1_46905374 0 46905374 C C C C C C C C G G G G C C C C C C C C
1 chr1_46916451 0 46916451 T T T T T T T T T T C T T T T T T T T T
1 chr1_46919031 0 46919031 A A A A A A A A A A A A A G A A A A A A
1 chr1_46922543 0 46922543 T T T T T T T T C T T T T T T T T T T T
1 chr1_46922999 0 46922999 T T T T T T T T T T C T T T T T T T T T
1 chr1_46926113 0 46926113 C C T T T T C C T T T T T T T T T T C C
1 chr1_46931063 0 46931063 T T T T T T T T T T T T A T T T T T T T
1 chr1_46935402 0 46935402 T T T T T T T T G G G G T T T T T T T T
1 chr1_46937008 0 46937008 T T T T T T T T T T T T T T T T C C T T
1 chr1_46947108 0 46947108 G G G G C G G G G G G G G G G G G G G G
1 chr1_46947770 0 46947770 A A A A A A A A C C C C A A A A A A A A
1 chr1_46949195 0 46949195 G G G G G G G G G G G G G G A A G G G G
1 chr1_46950860 0 46950860 T T T T T T T T T T G T T T T T T T T T
1 chr1_46952025 0 46952025 G G G G G G G G C C C C G G G G G G G G
1 chr1_46961999 0 46961999 T T T T C T T T T T T T T T T T T T T T
1 chr1_46965905 0 46965905 C C C C C C C C C C C C C C C C T T C C
1 chr1_46971102 0 46971102 G G C C C C G G C C C C C C C C C C G G
1 chr1_46973369 0 46973369 C C C C C C C C C C C C C C C C T T C C
1 chr1_46978932 0 46978932 A A G G A G A A A A A A A A A A A A A A
1 chr1_46982312 0 46982312 C C C C C C C C C C C C C C T T C C C C
1 chr1_46986881 0 46986881 C C C C C C C C C C C C C G C C C C C C
1 chr1_46991010 0 46991010 A A A A A T A A A A A A A A A A A A A A
1 chr1_46991357 0 46991357 T T T T C T T T T T T T T T T T T T T T
1 chr1_46999564 0 46999564 T T T T C T T T T T T T T T T T T T T T
1 chr1_47001760 0 47001760 G G G G G G G G A A A A A G G G G G G G
1 chr1_47006347 0 47006347 C C C C C C C T C C C C C C C C C C C C
1 chr1_47019388 0 47019388 T T T T T T T T C T C C T T T T T T T T
1 chr1_47019435 0 47019435 G G G G G G G G G G G G G G G G A G G G
1 chr1_47020112 0 47020112 C C T T T T C C T T T T T T T T T T C C
1 chr1_47044259 0 47044259 G G G G G G G G G G G G G G G G A G G G
1 chr1_47052880 0 47052880 T T T T C T T T T T T T T T T T T T T T
1 chr1_47075906 0 47075906 A A T T A A A A A A A A A A A A A A A A
1 chr1_47079952 0 47079952 T T T T C T T T T T T T T T T T T T T T
1 chr1_47082628 0 47082628 C C C T C C C C C C C C C C C C C C C C
1 chr1_47088917 0 47088917 A A A A A A A A A A A A A G A A A A A A
1 chr1_47107975 0 47107975 G G G G G G A G G G G G G G G G G G G G
1 chr1_47121520 0 47121520 G G G G G G G G A A A A G G G G G G G G
1 chr1_47133943 0 47133943 G G G G G G G G G G G G G G G G A A G G
1 chr1_47136835 0 47136835 C T T T T T T T T T T T T T T T T T T T
1 chr1_47144499 0 47144499 A A G G G G A A G G G G G G G G G G A A
1 chr1_47149186 0 47149186 G G A G G G G G G G G G G G G G G G G G
1 chr1_47154882 0 47154882 G G G G G G A A G G G G G G G G G G A A
1 chr1_47155110 0 47155110 T T T T C T T T T T T T T T T T T T T T
1 chr1_47163879 0 47163879 G G G G G G G G G G G G G G C C G G G G
1 chr1_47163896 0 47163896 G G G G G G G G A A A A G G G G G G G G
1 chr1_47177476 0 47177476 C C C T C T C C C C C C C C C C C C C C
1 chr1_47177697 0 47177697 A A C C C C C C C C C C C C C C C C C C
1 chr1_47179031 0 47179031 T T T T T T T T T T T T C T T T T T T T
1 chr1_47190605 0 47190605 A A A G A A A A A A A A A A A A A A A A
1 chr1_47196730 0 47196730 T T T T T T T T C T T T T T T T T T T T
1 chr1_47223970 0 47223970 C T T T T T C C T T T T T T T T T T C C
1 chr1_47224162 0 47224162 C C C C A C C C C C C C C C C C C C C C
1 chr1_47229024 0 47229024 A A A A A A A A A A A A A A A A A G A A
1 chr1_47234444 0 47234444 A A A A A A A A A C A A A A A A A A A A
1 chr1_47237514 0 47237514 C C C C C C C C C C A A C C C C C C C C
1 chr1_47238584 0 47238584 A A A A A A A A A C A A A A A A A A A A
1 chr1_47246514 0 47246514 T T T T A T T T T T T T T T T T T T T T
1 chr1_47246921 0 47246921 G G G G G G G G G G G G G G G G G T G G
1 chr1_47253221 0 47253221 T T T T T T T T C C C C T T T T T T T T
1 chr1_47255790 0 47255790 C C C C C C C C T T T T C C C C C C C C
1 chr1_47255803 0 47255803 T T T T T T T T G T G T T T T T T T T T
1 chr1_47256990 0 47256990 C C C C C T C C C C C C C C C C C C C C
1 chr1_47259092 0 47259092 C C C C C C C C T T T T C C C C C C C C
1 chr1_47259922 0 47259922 T T C T T T T T T T T T T T T T T T T T
1 chr1_47270679 0 47270679 C C C C C C C C C T C C C C C C C C C C
1 chr1_47275568 0 47275568 C C C C C T C C C C C C C C C C C C C C
1 chr1_47277165 0 47277165 A A A A A A A A A A G G A A A A A A A A
1 chr1_47278885 0 47278885 C C C C C C C C A A A A C C C C C C C C
1 chr1_47288747 0 47288747 C C C C C T C C T T T T C C C C C C C C
1 chr1_47295255 0 47295255 C C C C C C C C T T T T C C C C C C C C
1 chr1_47297125 0 47297125 G G G G G G G G A A A A A G G G G G G G
1 chr1_47297647 0 47297647 C C C C C C C C G G G G C C C C C C C C
1 chr1_47300399 0 47300399 G T T T T T T T T T T T T T T T T T T T
1 chr1_47318274 0 47318274 C C C C C C C C C C C T C C C C C C C C
1 chr1_47337609 0 47337609 C C C C C T C C C C C C C C C C C C C C
1 chr1_47343765 0 47343765 A A A A A A A A G G G G A A A A A A A A
1 chr1_47351438 0 47351438 A A A A A A A A A A A A A A A A T T A A
1 chr1_47353143 0 47353143 C C C C C C C C C C C C C C C C C T C C
1 chr1_47363583 0 47363583 A A A A A A A A A A A A A A A A A G A A
1 chr1_47364389 0 47364389 A A A A A A A A A A A A A A C C A A A A
1 chr1_47379471 0 47379471 T T T T A T T T T T T T T T T T T T T T
1 chr1_47381959 0 47381959 G G G G G G G G G G G G G G G T G G G G
1 chr1_47383162 0 47383162 G G G G G G G G G G G G G G G G C G G G
1 chr1_47387890 0 47387890 T T T T C C C T C C C C C C C C C C T T
1 chr1_47392720 0 47392720 C T T T T T T T C C C C T T T T T T T T
1 chr1_47393365 0 47393365 G G G G G G G G G G G G A G G G G G G G
1 chr1_47404797 0 47404797 C C C C C T C C C C C C C C C C C C C C
1 chr1_47410011 0 47410011 C C C C C C C T C C C C C C C C C C C C
1 chr1_47410470 0 47410470 A A A A A A A A A A A A A A A A C C A A
1 chr1_47410609 0 47410609 A A A A G G A A A A A A G G G G G G A A
1 chr1_47425384 0 47425384 A A A A A A A A T T T T A A A A A A A A
1 chr1_47436706 0 47436706 C C C C C C C C C C C C C G C C C C C C
1 chr1_47440901 0 47440901 T T C C T T T T T T T T T T T T T T T T
1 chr1_47443427 0 47443427 G G G G G G G G G G A G G G G G G G G G
1 chr1_47443561 0 47443561 C C C C C C C C G G C G C C C C C C C C
1 chr1_47448815 0 47448815 C C C C C C C C C C C C C C C T C C C C
1 chr1_47450092 0 47450092 G G G G G G G G T T T T G G G G G G G G
1 chr1_47459369 0 47459369 T T T T T T T T T T T T A T T T T T T T
1 chr1_47461193 0 47461193 A A A A A A A A A A A A A A A A A G A A
1 chr1_47464108 0 47464108 G G A A A G G G G G G G G G G G G G G G
1 chr1_47464788 0 47464788 A A A A A C A A A A A A A A A A A A A A
1 chr1_47466782 0 47466782 A A A A A A A A A G A A A A A A A A A A
1 chr1_47467826 0 47467826 C C C C C T C C C C C C C C C C C C C C
1 chr1_47469547 0 47469547 T T T T T T T T T T T T T T C C T T T T
1 chr1_47479438 0 47479438 C C C C C C C C T T T T C C C C C C C C
1 chr1_47487795 0 47487795 A A G G G G G G G G G G G G G G G G G G
1 chr1_47501384 0 47501384 A A A A A A A A A A A A A G A A A A A A
1 chr1_47503948 0 47503948 A A A A A A A A A A A A A A A T A A A A
1 chr1_47511453 0 47511453 A A A A G G A A A A A A A A A A A A A A
1 chr1_47513474 0 47513474 T T G G G T T T T T T T T T T T T T T T
1 chr1_47516910 0 47516910 G G G G G G G G G G A G G G G G G G G G
1 chr1_47523947 0 47523947 C C C C C C C C C C C C T T C C C C C C
1 chr1_47524615 0 47524615 A A A A A A A A A G A A A A A A A A A A
1 chr1_47532739 0 47532739 A A A A A T A A A A A A A A A A A A A A
1 chr1_47536393 0 47536393 A A A A A C A A A A A A A A A A A A A A
1 chr1_47536491 0 47536491 G G G G G G G G A G G G G G G G G G G G
1 chr1_47570575 0 47570575 T T T T C T T T T T T T T T T T T T T T
1 chr1_47575218 0 47575218 G G G G G T G G G G G G G G G G G G G G
1 chr1_47590944 0 47590944 T T T T T T T T T T C T T T T T T T T T
1 chr1_47598478 0 47598478 C C C G C C C C C C C C C C C C C C C C
1 chr1_47603112 0 47603112 C C C C C T C C C C C C C C C C C C C C
1 chr1_47607214 0 47607214 A A A A A A A A A A A A A A A G A A A A
1 chr1_47609567 0 47609567 A A A A A A A A A A A A A G A A A A A A
1 chr1_47610275 0 47610275 G G G G G G G G A A A A G G G G G G G G
1 chr1_47610399 0 47610399 G G G G G G G G G G G G G G G G A A G G
1 chr1_47613949 0 47613949 G G A A G G G G G G G G G G G G G G G G
1 chr1_47615278 0 47615278 T T T T T T T T T T T T T T G T T T T T
1 chr1_47618526 0 47618526 C C T T T T T T T T T T T T T T T T C C
1 chr1_47621125 0 47621125 C C C C C C C C C C C C C C C G C C C C
1 chr1_47623625 0 47623625 G G G G A G G G G G G G G G G G G G G G
1 chr1_47625017 0 47625017 C C T T C C C C T T T T C C C C C C C C
1 chr1_47627805 0 47627805 C C C C C C C C C C C C C G C C C C C C
1 chr1_47629309 0 47629309 C C C C C C C C C C C C C C G G C C C C
1 chr1_47629700 0 47629700 T T T T T T T T C C C C C C C C C C T T
1 chr1_47656929 0 47656929 C C C C C C C C C C C C C T C C C C C C
1 chr1_47663449 0 47663449 T T A T T T T T T T T T T T T T T T T T
1 chr1_47670851 0 47670851 C C C C C G C C C C C C C C C C C C C C
1 chr1_47678425 0 47678425 A G G G G G A A G G G G G G G G G G G G
1 chr1_47681248 0 47681248 A A A A A T A A A A A A A A A A A A A A
1 chr1_47683407 0 47683407 A A A A A A A A C C C C A A A A A A A A
1 chr1_47686380 0 47686380 A A A A A A A A A A A A G G A G A A A A
1 chr1_47694831 0 47694831 A A C C A A A A A A A A A A A A A A A A
1 chr1_47703479 0 47703479 G G G G G G G G G G G G A G G G G G G G
1 chr1_47704015 0 47704015 T T T T A A T T T T T T T T T T T T T T
1 chr1_47704331 0 47704331 C C C C C C C G C C C C C C C C C C C C
1 chr1_47705764 0 47705764 A A A A A A A A G G G G A A A A A A A A
1 chr1_47710254 0 47710254 C C C C C C C C T T T T C C C C C C C C
1 chr1_47716178 0 47716178 G G G G G G G G A A A A G G G G G G G G
1 chr1_47733259 0 47733259 A A A A A A A A A A A A A A A A A G A A
1 chr1_47733362 0 47733362 A A A A A A A A A A A A A A G G A A A A
1 chr1_47752194 0 47752194 G G G G A G G G G G G G G G G G G G G G
1 chr1_47763191 0 47763191 A A A A A A A A A A A A A A A A A G A A
1 chr1_47770658 0 47770658 C C C C C C C C C C C C C C C C C G C C
1 chr1_47775203 0 47775203 G G G G G G G G A A A A G G G G G G G G
1 chr1_47780775 0 47780775 C C G G C C C C C C C C C C C C C C C C
1 chr1_47786871 0 47786871 A A A A A A A A A A A A A A A G A A A A
1 chr1_47787161 0 47787161 A G G G G G G G G G G G G G G G G G G G
1 chr1_47788780 0 47788780 C C C C C C C G C C C C C C C C C C C C
1 chr1_47788825 0 47788825 G G G G A G G G G G G G G G G G G G G G
1 chr1_47789483 0 47789483 T T T T T T T T T T T T T T C T T T T T
1 chr1_47792082 0 47792082 A G G G G G G G A A A A G G G G G G G G
1 chr1_47800815 0 47800815 T T T T T T T T C C C C T T T T T T T T
1 chr1_47809891 0 47809891 A A A A A A A A A A A A A C A A A A A A
1 chr1_47810751 0 47810751 G G A A G G G G A A A A G G G G G G G G
1 chr1_47811702 0 47811702 G G A A G G G G G G G G G G G G G G G G
1 chr1_47822018 0 47822018 A A A A A A A A A A A A A A A A G G A A
1 chr1_47833023 0 47833023 G G G G G G G G T T T T G G G G G G G G
1 chr1_47833585 0 47833585 C C C C C G C C C C C C C C C C C C C C
1 chr1_47835369 0 47835369 T T T T T T T T T T T T A T A A T T T T
1 chr1_47841948 0 47841948 T T T T T T T T G G T T T T T T T T T T
1 chr1_47842732 0 47842732 G G G G G G G G A A A A G G G G G G G G
1 chr1_47847320 0 47847320 A A A A A A A A G G G G A A A A A A A A
1 chr1_47851190 0 47851190 C C C C C C C C A A A A C C C C C C C C
1 chr1_47869250 0 47869250 A A A A A A A A A A A A A A G G A A A A
1 chr1_47872062 0 47872062 A A G G A A A A A A A A A A A A A A A A
1 chr1_47885083 0 47885083 C G C C C C G G C C C C C C C C C C G G
1 chr1_47885265 0 47885265 A C A A A A A A A A A A A A A A A A A A
1 chr1_47886255 0 47886255 G G G G G G G G G G G G G G C C G G G G
1 chr1_47917262 0 47917262 T T T T T T T T C C C C T T T T T T T T
1 chr1_47927368 0 47927368 C C C C C C C C C C C C A C C C C C C C
1 chr1_47929526 0 47929526 G G G G A G G G G G G G G G G G G G G G
1 chr1_47929686 0 47929686 C C C C C C C C G G G G C C C C C C C C
1 chr1_47930208 0 47930208 C C T T T T C C T T T T T T T T T T C C
1 chr1_47932476 0 47932476 C C G G C C C C C C C C C C C C C C C C
1 chr1_47937263 0 47937263 A A A A A A A A A A A A A A A A A G A A
1 chr1_47944743 0 47944743 C C C C C C C C G G G G C C C C C C C C
1 chr1_47946070 0 47946070 G G G G G G G G A G G G G G G G G G G G
1 chr1_47951424 0 47951424 G G G G G G G G A A A A G G G G G G G G
1 chr1_47952960 0 47952960 C C C C C C C C C C C C C C C C A A C C
1 chr1_47953902 0 47953902 C C C C C C C C C C C C A C C C C C C C
1 chr1_47960797 0 47960797 G G G G G G G G A A A A G G G G G G G G
1 chr1_47962368 0 47962368 T T T T T T T T C C C C T T T T T T T T
1 chr1_47966662 0 47966662 C C C C C C C T C C C C C C C C C C C C
1 chr1_47967169 0 47967169 A G G G G G A A G G G G G G G G G G A A
1 chr1_47971398 0 47971398 A A C C A A A A A A A A A A A A A A A A
1 chr1_47972198 0 47972198 C C C C C C C T C C C C C C C C C C C C
1 chr1_47987668 0 47987668 C C T T C C C C C C C C C C C C C C C C
1 chr1_47996441 0 47996441 A G A A A A G G A A A A A A A A A A A A
1 chr1_47999425 0 47999425 A C A A A A A A A A A A A A A A A A A A
1 chr1_48005181 0 48005181 T T T T C C T T T T T T T T T T T T T T
1 chr1_48009430 0 48009430 C C C C C C C C C C C C C C C C T T C C
1 chr1_48012389 0 48012389 C T C C C C C C C C C C C C C C C C C C
1 chr1_48018358 0 48018358 C T C C C C C C C C C C C C C C C C C C
1 chr1_48026436 0 48026436 G G G G G G G G A A A A G G G G G G G G
1 chr1_48039128 0 48039128 A A A A A A A A A A G G A A A A A A A A
1 chr1_48040338 0 48040338 T T T T T T T T T T T T T T T T C C T T
1 chr1_48040344 0 48040344 C C C C C C C C T T T T C C C C C C C C
1 chr1_48042384 0 48042384 G G G G G G G G G G G G G G G G A A G G
1 chr1_48044052 0 48044052 G G G G G G G G G G G G G G A G G G G G
1 chr1_48051697 0 48051697 T T T T T T T T C C C C T T T T T T T T
1 chr1_48052392 0 48052392 G G G G G G G G A A A A G G G G G G G G
1 chr1_48052654 0 48052654 C C C C C C C C T T T T C C C C C C C C
1 chr1_48055840 0 48055840 C C C C C C C C T T T T C C C C C C C C
1 chr1_48065420 0 48065420 G G G G G G G G A A A A G G G G G G G G
1 chr1_48066223 0 48066223 C C C C C C C C C C C C G G G G G G C C
1 chr1_48068243 0 48068243 T T T T T T T T C C C C T T T T T T T T
1 chr1_48071073 0 48071073 G G G G G G G G G G G G G G A A G G G G
1 chr1_48073999 0 48073999 C C C C C C C C C C T T C C C C C C C C
1 chr1_48084126 0 48084126 A A A A A A A A A A A A G G A A G G A A
1 chr1_48086745 0 48086745 T T T T T T T T T T T T T T C C T T T T
1 chr1_48090915 0 48090915 G G G G G G G G A A A A G G G G G G G G
1 chr1_48098473 0 48098473 C C C C C C C C T T T T C C C C C C C C
1 chr1_48100042 0 48100042 A A G G G G A A G G G G G G G G G G A A
1 chr1_48126206 0 48126206 C C A A C C C C C C C C C C C C C C C C
1 chr1_48137940 0 48137940 T T T T T T T T T T T T T T T T C T T T
1 chr1_48147131 0 48147131 A A A A A A A A A A A A A G A A A A A A
1 chr1_48148447 0 48148447 A A A A A C A A A A A A A A A A A A A A
1 chr1_48150158 0 48150158 C C C C C C C C G G G G C C C C C C C C
1 chr1_48151814 0 48151814 G G G G G G G G A A A A G G G G G G G G
1 chr1_48155374 0 48155374 C C C C C C C C C C C C C G C C C C C C
1 chr1_48157738 0 48157738 A A A A A A A A A A A A A G A A A A A A
1 chr1_48158997 0 48158997 A A A A A A A A A A A A A A G G A A A A
1 chr1_48159084 0 48159084 A G A A A A A A A A A A A A A A A A A A
1 chr1_48166242 0 48166242 G G G G G G G G A G G G G G G G G G G G
1 chr1_48167416 0 48167416 T T T T T T T T C T T T T T T T T T T T
1 chr1_48198091 0 48198091 G G G G G G G G A A A A G G G G G G G G
1 chr1_48202488 0 48202488 T T T T T T T T C C T T T T T T T T T T
1 chr1_48206864 0 48206864 A A A A A A A A C C A A A A A A A A A A
1 chr1_48210687 0 48210687 T T T T C T T T T T T T T T T T T T T T
1 chr1_48215095 0 48215095 G G A A A A G G A A A A G G G G G G G G
1 chr1_48221064 0 48221064 C C T T T T C C C C C C C C C C C C C C
1 chr1_48233106 0 48233106 G G G G G G G G G G G G A G G G G G G G
1 chr1_48234774 0 48234774 A A A A A A A A A A A A A G A A A A A A
1 chr1_48235338 0 48235338 C C C C C C C C C C C C C T C C C C C C
1 chr1_48242897 0 48242897 C C C C C C C C T T T T C C C C C C C C
1 chr1_48243402 0 48243402 C C C C A C C C C C C C C C C C C C C C
1 chr1_48246188 0 48246188 C C C T C C C C C C C C C C C C C C C C
1 chr1_48251122 0 48251122 A A A A C C A A A A A A A A A A A A A A
1 chr1_48273201 0 48273201 A A A C A A A A A A A A A A A A A A A A
1 chr1_48273672 0 48273672 C T C C C C C C C C C C C C C C C C T T
1 chr1_48280355 0 48280355 T T T T T T T T T T T T C T T T T T T T
1 chr1_48289209 0 48289209 A A A A G G A A A A A A A A A A A A A A
1 chr1_48290723 0 48290723 G G T T T T G G T T T T T T T T T T G G
1 chr1_48291064 0 48291064 T T T T T T T T T T T T C T T T T T T T
1 chr1_48291286 0 48291286 A A A G A A A A A A A A A A A A A A A A
1 chr1_48296905 0 48296905 A A A A A A A A A A G G A A A A A A A A
1 chr1_48303715 0 48303715 A A A A A G A A A A A A A A A A A A A A
1 chr1_48305947 0 48305947 G G G G G G G G G G G G G G A A G G G G
1 chr1_48316644 0 48316644 A A A A A A A A A A A A T T A A T T A A
1 chr1_48319537 0 48319537 C C C C C C C C T T T T C C C C C C C C
1 chr1_48323541 0 48323541 G G G G G G G G G G G G G G A A G G G G
1 chr1_48330961 0 48330961 G G A A G G G G G G G G G G G G G G G G
1 chr1_48333068 0 48333068 T T T T T T T T C T T T T T T T T T T T
1 chr1_48339801 0 48339801 G G T T T T G G T T T T T T T T T T G G
1 chr1_48348191 0 48348191 C C C C C C C C T T T T C C C C C C C C
1 chr1_48353210 0 48353210 T T T T T T T T C C C C T T T T T T T T
1 chr1_48356795 0 48356795 A A A A A G A A A A A A A A A A A A A A
1 chr1_48370336 0 48370336 C C C C C C C C C C C C C C C T C C C C
1 chr1_48375102 0 48375102 C C C C C C C C C C C C C C A A C C C C
1 chr1_48376717 0 48376717 T T C C C C C T C C C C C C C C C C T T
1 chr1_48377147 0 48377147 G G G G G G G G A A A A G G G G G G G G
1 chr1_48378723 0 48378723 T T C C C C T T T T T T C C C C C C T T
1 chr1_48380717 0 48380717 G G A A A A G G A A A A A A A A A A G G
1 chr1_48381948 0 48381948 T T C C T T T T T T T T T T T T T T T T
1 chr1_48385728 0 48385728 T T G G T T T T T T T T T T G G T T T T
1 chr1_48387092 0 48387092 C C C C C C C C C C C C C C C C T T C C
1 chr1_48391861 0 48391861 G G G G A G G G G G G G G G G G G G G G
1 chr1_48391940 0 48391940 C C C C C C C C T T T T C C C C C C C C
1 chr1_48395749 0 48395749 G G G G G G G G G G G G G G A A G G G G
1 chr1_48397716 0 48397716 T T G G G G G G G T T T G G G G G G T T
1 chr1_48412104 0 48412104 A A A A A A A A G G G G A A A A A A A A
1 chr1_48419065 0 48419065 G G G G G G G G G G G G G G G G A A G G
1 chr1_48422323 0 48422323 C C C C C C C C C C C C A C C C C C C C
1 chr1_48426013 0 48426013 G G G G G G G G A A A A G G G G G G G G
1 chr1_48427742 0 48427742 G G G G G G A G G G G G G G G G G G G G
1 chr1_48447054 0 48447054 C C C C C C C C C C C C A C C C C C C C
1 chr1_48457344 0 48457344 C C C C C C C C C T C C C C C C C C C C
1 chr1_48458221 0 48458221 G G A A G G G G G G G G G G G G G G G G
1 chr1_48464266 0 48464266 T T T T T T T T T T C T T T T T T T T T
1 chr1_48465138 0 48465138 C C C C C C C C C T C C C T C C C C C C
1 chr1_48471407 0 48471407 A A A A A A A A G G G G A A A A A A A A
1 chr1_48480095 0 48480095 G G G G A A G G G G G G G G G G G G G G
1 chr1_48486174 0 48486174 C C C C C C C C T T T T C C C C C C C C
1 chr1_48488370 0 48488370 C C T T C C C C C C C C C C C C C C T T
1 chr1_48494534 0 48494534 T T T T T T G T T T T T T T T T T T T T
1 chr1_48518793 0 48518793 G G G G G G G G G G G G A G G G G G G G
1 chr1_48519726 0 48519726 A A A A A A A A A A C C A A A A A A A A
1 chr1_48521069 0 48521069 T T G T T T T T T T T T T T T T T T T T
1 chr1_48525259 0 48525259 T T C T T T T T T T T T T T T T T T T T
1 chr1_48525824 0 48525824 A A A A A A A A A A A A A G A A A A A A
1 chr1_48526189 0 48526189 G G G G G G G G A A A A G G G G G G G G
1 chr1_48528304 0 48528304 C C C C C T C C C C C C C C C C C C C C
1 chr1_48538916 0 48538916 T T T T T T T T T T C T T T T T T T T T
1 chr1_48549940 0 48549940 T T T T T T T T T T C C T T T T T T T T
1 chr1_48551255 0 48551255 C T T T T T T T T T T T T T T T T T T T
1 chr1_48560920 0 48560920 C C C C C C C C C C C C A C C C C C C C
1 chr1_48565152 0 48565152 A A A A A A A A A A A G A A A A A A A A
1 chr1_48565590 0 48565590 G G G G G G G G G G G G G G G G A A G G
1 chr1_48566102 0 48566102 C C C C C C C C C C C C C C C C T T C C
1 chr1_48569762 0 48569762 G G A G G G G G G G G G G G G G G G G G
1 chr1_48572914 0 48572914 C C C C C C T T T T T T C C C C C C C C
1 chr1_48574009 0 48574009 A A A A A A A A T T T T A A A A A A A A
1 chr1_48575378 0 48575378 G G G G G G G G A A A A G G G G G G G G
1 chr1_48576212 0 48576212 C C C C C C C C G G G G C C C C C C C C
1 chr1_48576918 0 48576918 C C A C C C C C C C C C C C C C C C C C
1 chr1_48582975 0 48582975 T T T T T T T T G G G G T T T T T T T T
1 chr1_48586849 0 48586849 T T T T T T T T C C C C T T T T T T T T
1 chr1_48589033 0 48589033 C C C C C T C C C C C C C C C C C C C C
1 chr1_48591540 0 48591540 C C C C C C C C T T T T C C C C C C C C
1 chr1_48595897 0 48595897 A A A A A A A A A A A A A A A A A T A A
1 chr1_48603870 0 48603870 C C C C C C C C C C C C C C G G C C C C
1 chr1_48607018 0 48607018 C C C T C C C C C C C C C C C C C C C C
1 chr1_48609796 0 48609796 G G G G G G A G G G G G G G G G G G G G
1 chr1_48613524 0 48613524 A A A A A A A A G G G G A A A A A A A A
1 chr1_48613855 0 48613855 C C C C C G C C C C C C C C C C C C C C
1 chr1_48629795 0 48629795 G G G G G G G G A A A A G G G G G G G G
1 chr1_48632302 0 48632302 G G A G G G G G G G G G G G G G G G G G
1 chr1_48637741 0 48637741 A A A A A A A A G G G G A A A A A A A A
1 chr1_48638448 0 48638448 C C C C C T C C C C C C C C C C C C C C
1 chr1_48658017 0 48658017 G G A A A G G G G G G G G G G G G G G G
1 chr1_48682088 0 48682088 C C C C C C C C C C C T C C C C C C C C
1 chr1_48683604 0 48683604 A T A A A A A A A A A A A A A A A A A A
1 chr1_48686458 0 48686458 G T G G G G G G G G G G G G G G G G G G
1 chr1_48686497 0 48686497 G G G G G G G G G G G G T T G T G G G G
1 chr1_48702687 0 48702687 A A A A A A A A A A A A A C A A A A A A
1 chr1_48704874 0 48704874 T T T T T T T T T T T T T T T T C T T T
1 chr1_48710420 0 48710420 C C C C C C C C C T C C C C C C C C C C
1 chr1_48721056 0 48721056 G G A A A A A A A A A A A A A A A A G G
1 chr1_48721398 0 48721398 T T T T T T T T T T C T T T T T T T T T
1 chr1_48726525 0 48726525 C C C C T T C C C C C C C C C C C C C C
1 chr1_48727780 0 48727780 C C G G C C C C C C C C C C C C C C C C
1 chr1_48733837 0 48733837 G G G G G G G G A A A A G G G G G G G G
1 chr1_48738197 0 48738197 T T T T T T T T T T T T T T T T C T T T
1 chr1_48741820 0 48741820 G G G G G G G G G G G G A G G G G G G G
1 chr1_48745431 0 48745431 G G G G G G G G G G G T G G G G G G G G
1 chr1_48747634 0 48747634 C C A A A A C C A A A A A A A A A A C C
1 chr1_48748129 0 48748129 T T C C C C T T T T T T T T T T T T T T
1 chr1_48751799 0 48751799 G G G G G G G G G G G G G G C G G G G G
1 chr1_48756884 0 48756884 A A A A A A A A A A A A A G A A A A A A
1 chr1_48758304 0 48758304 T T C C T T T T T T T T T T T T T T T T
1 chr1_48763884 0 48763884 G G G G G G G G A A A A G G G G G G G G
1 chr1_48767141 0 48767141 G G G G G G G G G G G G G G G G C C G G
1 chr1_48767589 0 48767589 T T T T T T T T T T T T T T A T T T T T
1 chr1_48769220 0 48769220 C C G G C G C C C C C C C C C C C C C C
1 chr1_48769629 0 48769629 G G G G G G G G G G G G G G A G G G G G
1 chr1_48769958 0 48769958 C C C C C C C C C C C C C C C T C C C C
1 chr1_48770675 0 48770675 G G G G G G G G A A A A G G G G G G G G
1 chr1_48772239 0 48772239 T T T T T T T T C C C C T T T T T T T T
1 chr1_48775147 0 48775147 C C C C C C C C A A A A C C C C C C C C
1 chr1_48796065 0 48796065 A A A A A A A A G G G G A A A A A A A A
1 chr1_48807704 0 48807704 A A G G G G A A A A A A A A A A A A A A
1 chr1_48817762 0 48817762 C C C C C C T T C C C C C C C C C C C C
1 chr1_48827695 0 48827695 T T T T C T T T T T T T T T T T T T T T
1 chr1_48828838 0 48828838 C C C C C C C C C C C C C C A A C C C C
1 chr1_48837114 0 48837114 T T T T T T T T C C C C T T T T T T T T
1 chr1_48851752 0 48851752 T T C C T T T T T T T T T T T T T T T T
1 chr1_48852956 0 48852956 G G G G G G G G A A A A G G G G G G G G
1 chr1_48854574 0 48854574 G G A A A A A A A A A A A A A A A A A A
1 chr1_48867859 0 48867859 A A A A A A A A A A A A A G A A A A A A
1 chr1_48876363 0 48876363 A A A A A A A A T T T T A A A A A A A A
1 chr1_48879219 0 48879219 T T A A A A A A A A A A A A A A A A T T
1 chr1_48880311 0 48880311 C C C C C C C C C C C C C C C T C C C C
1 chr1_48882707 0 48882707 A A A A A A A A G G G G A A A A A A A A
1 chr1_48886634 0 48886634 A A A A A A A A A A A A A C A A A A A A
1 chr1_48905282 0 48905282 G G T T G T G G G G G G G G G G G G G G
1 chr1_48926990 0 48926990 T T T T T T T T C C C T T T T T T T T T
1 chr1_48927368 0 48927368 T T T T T T T T T T T T T T C C T T T T
1 chr1_48934466 0 48934466 C C C C C C C C C C C C C C C T C C C C
1 chr1_48937374 0 48937374 T T T T T T T T T T T T T T C T T T T T
1 chr1_48941683 0 48941683 A A A A G G A A A A A A A A A A A A A A
1 chr1_48941952 0 48941952 C C C C C C C C T T T T C C C C C C C C
1 chr1_48951927 0 48951927 C C C C C C C C G G G G C C C C C C C C
1 chr1_48963070 0 48963070 C C T T C T C C C C C C C C C C C C C C
1 chr1_48979659 0 48979659 A A G G G G A G A A A A G G G G G G A A
1 chr1_48986516 0 48986516 A A A A A A A A G G G G A A A A A A A A
1 chr1_48992558 0 48992558 T T T T T T T T T T T T T T C T T T T T
1 chr1_49015488 0 49015488 T T C T T T T T T T T T T T T T T T T T
1 chr1_49018444 0 49018444 C C C T C C C C C C C C C C C C C C C C
1 chr1_49023522 0 49023522 G G G G A A G G G G G G G G G G G G G G
1 chr1_49026160 0 49026160 C C C C C C C C C C C C C C C C T T C C
1 chr1_49026625 0 49026625 G G G G G G G G A G A G G G G G G G G G
1 chr1_49026972 0 49026972 C C T T C C C C C C C C C C C C C C C C
1 chr1_49029519 0 49029519 T T T T T T T T T T T T C T T T T T T T
1 chr1_49033693 0 49033693 C C C C C T C C C C C C C C C C C C C C
1 chr1_49036029 0 49036029 C C C C C C C C C T C T C C C C C C C C
1 chr1_49038552 0 49038552 G G G G G G G G A A A A G G G G G G G G
1 chr1_49039112 0 49039112 T T T T T T T T T T T T T T T T G T T T
1 chr1_49039209 0 49039209 C G C C C C C C C C C C C C C C C C C C
1 chr1_49041454 0 49041454 G G G G G G G G G T G T G G G G G G G G
1 chr1_49042246 0 49042246 A A A A A A A A A A A A A G A A A A A A
1 chr1_49042368 0 49042368 C C C C C C C C C T C T C C C C C C C C
1 chr1_49042695 0 49042695 A A A A A A A A A A A G A A A A A A A A
1 chr1_49044635 0 49044635 G G C G G G G G G G G G G G G G G G G G
1 chr1_49050047 0 49050047 G G G G G G G G G G A G G G G G G G G G
1 chr1_49054096 0 49054096 C C C C C T C C C C C C C C C C C C T T
1 chr1_49069715 0 49069715 T T T T T T T T T T A T T T T T T T T T
1 chr1_49072347 0 49072347 T T T T T T T T T T T T T T A T T T T T
1 chr1_49073930 0 49073930 C C C C C C C C T T T T C C C C C C C C
1 chr1_49078117 0 49078117 G G G G G G G G A G G G G G G G G G G G
1 chr1_49086781 0 49086781 T T T T T T T T C T T T T T T T T T T T
1 chr1_49088192 0 49088192 C C C C C C C C A A A A C C C C C C C C
1 chr1_49092324 0 49092324 A A A A A T A A A A A A A A A A A A A A
1 chr1_49094268 0 49094268 A A A A A A A A A A A A C C C C A A A A
1 chr1_49096170 0 49096170 A A A A A A A A G G G G A A A A A A A A
1 chr1_49096379 0 49096379 T T T T T T T T T T C T T T T T T T T T
1 chr1_49101974 0 49101974 T T T T T T T T T T T T T T T T C C T T
1 chr1_49102106 0 49102106 A A G G G G A A G G G G G G G G G G A A
1 chr1_49118953 0 49118953 A A A A A A A A A A A T A A A A A A A A
1 chr1_49125466 0 49125466 G G G G G G G G G G G G G G G G A A G G
1 chr1_49126678 0 49126678 T T T T T T T T T T T T C T T T T T T T
1 chr1_49137469 0 49137469 G G A A A G G G G G G G G G G G G G G G
1 chr1_49145975 0 49145975 A A A A A A A A A A A A A T A A A A A A
1 chr1_49152548 0 49152548 T T T T T T T T T T T T C T T T T T T T
1 chr1_49153966 0 49153966 G T G G G G G G G G G G G G G G G G G G
1 chr1_49162687 0 49162687 C C C C C C C C T T C T C C C C C C C C
1 chr1_49163479 0 49163479 A A A A A A A A G G A G A A A A A A A A
1 chr1_49175289 0 49175289 T T T T T T T T A A A A T T T T T T T T
1 chr1_49191144 0 49191144 C C C C C C C C C C C C C C T T C C C C
1 chr1_49192311 0 49192311 G G G G G G G G G G G G G G G G T T G G
1 chr1_49195637 0 49195637 G G G G G G G G G G A G G G G G G G G G
1 chr1_49197442 0 49197442 G G G G G G G G G G G G G G A A G G G G
1 chr1_49201195 0 49201195 G G G G G G A G G G G G G G G G G G G G
1 chr1_49202935 0 49202935 G G G G G G G G G G C C G G G G G G G G
1 chr1_49210771 0 49210771 T T T T T T T T T T T T T T C T T T T T
1 chr1_49221650 0 49221650 T T T T T T T T C C C C T T T T T T T T
1 chr1_49224435 0 49224435 T T T T T T T T C C C C T T T T T T T T
1 chr1_49229145 0 49229145 T T T T T T T T T T T T T T G G T T T T
1 chr1_49230521 0 49230521 C C C C A C C C C C C C C C A C C C C C
1 chr1_49235218 0 49235218 T T T T T T T T T T T T T T C C T T T T
1 chr1_49235400 0 49235400 C T T T T T T T T T T T T T T T T T T T
1 chr1_49236892 0 49236892 A A A A A A A A A A A A A A C C A A A A
1 chr1_49239034 0 49239034 G G G G A G G G G G G G G G G G G G G G
1 chr1_49257237 0 49257237 G G A A A A G G G G G G G G G G G G G G
1 chr1_49260948 0 49260948 T T C T T T T T T T T T T T T T T T T T
1 chr1_49263013 0 49263013 A A A A A A A A G G G G A A A A A A A A
1 chr1_49263556 0 49263556 T T T T T T T T C C C C T T T T T T T T
1 chr1_49264375 0 49264375 G G G G G G G G G G G G G G G G A A G G
1 chr1_49265228 0 49265228 A A A A A A A A A A A A A A A A C C A A
1 chr1_49285504 0 49285504 C C C C C C C C T T T T C C C C C C C C
1 chr1_49287582 0 49287582 C C C C C C C C C C C C C C C C C T C C
1 chr1_49288858 0 49288858 A A A A A A A A G G G G A A A A A A A A
1 chr1_49292244 0 49292244 T T T T T T T T A T T T T T T T T T T T
1 chr1_49304617 0 49304617 C C C C C C C C C T C C C T C C C C C C
1 chr1_49306083 0 49306083 G G G G G G G G A A A A G G G G G G G G
1 chr1_49310955 0 49310955 A A A A A C A A A A A A A A A A A A A A
1 chr1_49311095 0 49311095 G G G G G G G G A A A A G G G G G G G G
1 chr1_49312416 0 49312416 G G G G A G G G G G G G G G G G G G G G
1 chr1_49315296 0 49315296 C C C C C C C C C C C C C C A A C C C C
1 chr1_49317308 0 49317308 A A A A A A A C A A A A A A A A A A A A
1 chr1_49318066 0 49318066 A A A A A A A A A A A A A G A A A A A A
1 chr1_49320107 0 49320107 G G G G G G G G T T T T G G G G G G G G
1 chr1_49328464 0 49328464 C C C C C C C C T T T T C C C C C C C C
1 chr1_49333012 0 49333012 G G A G A A G G G G G G G G G G G G G G
1 chr1_49334180 0 49334180 C C C C T T C C C C C C C C C C C C C C
1 chr1_49334948 0 49334948 C C C C C C C C T T T T C C C C C C C C
1 chr1_49340616 0 49340616 G G G G A A G G G G G G G G G G G G G G
1 chr1_49344397 0 49344397 C C T T T T C C T T T T T T T T T T C C
1 chr1_49344781 0 49344781 A A A A A A A A A A A A A A G G A A A A
1 chr1_49345873 0 49345873 A A A A A A A A G G A A A A A A A A A A
1 chr1_49350361 0 49350361 T T T T T T T T T T T T T T A A T T T T
1 chr1_49353580 0 49353580 C C T T T T C C T T T T T T T T T T T T
1 chr1_49353596 0 49353596 C C C C C C C C C C T T C C C C C C C C
1 chr1_49356623 0 49356623 C C C C G G C C C C C C C C C C C C C C
1 chr1_49359804 0 49359804 T T T T T T T T C C T T T T T T T T T T
1 chr1_49366601 0 49366601 A C C C C C C C C C C C C C C C C C C C
1 chr1_49375857 0 49375857 T T C C T T T T T T T T T T T T T T T T
1 chr1_49382215 0 49382215 C C C C C T C C C C C C C C C C C C C C
1 chr1_49383118 0 49383118 G G G G G G G G G G G G C G G G G G G G
1 chr1_49385484 0 49385484 T T T T T T T T A A T T T T T T T T T T
1 chr1_49390206 0 49390206 C C C C C T C C C C C C C C C C C C C C
1 chr1_49395412 0 49395412 G G G G G G G G T T T T G G G G G G G G
1 chr1_49395683 0 49395683 G G G G G G G G C C C C G G G G G G G G
1 chr1_49401787 0 49401787 G G G G G G G G A A A A G G G G G G G G
1 chr1_49404741 0 49404741 A A A A A A A A G G G G A A A A A A A A
1 chr1_49407121 0 49407121 C C C C C C C C C C C C C C T T C C C C
1 chr1_49427234 0 49427234 A A C C C C A A C C C C C C C C C C A A
1 chr1_49427268 0 49427268 C C C C C C C C C C C C C C C C T T C C
1 chr1_49429463 0 49429463 A A A A A G A A A A A A A A A A A A A A
1 chr1_49460879 0 49460879 G G A A G G G G G G G G G G G G G G G G
1 chr1_49461387 0 49461387 C C T T C T C C C C C C C C C C C C C C
1 chr1_49463249 0 49463249 G G G G G G G G G G G G G G G G G T G G
1 chr1_49468239 0 49468239 G G G G G G A G G G G G G G G G G G G G
1 chr1_49484431 0 49484431 A A A A A A A A C C C C A A A A A A A A
1 chr1_49488259 0 49488259 G G G G G G G G C C C C G G G G G G G G
1 chr1_49489798 0 49489798 C T T T T T T T T T T T T T T T T T T T
1 chr1_49499017 0 49499017 G G G G G G G G G G G G G G G G A A G G
1 chr1_49506336 0 49506336 G G G G G G G G G G G G G G G G C C G G
1 chr1_49506681 0 49506681 G G A G G G G G G G G G G G G G G G G G
1 chr1_49516349 0 49516349 C C C C C C C C T T T T C C C C C C C C
1 chr1_49520026 0 49520026 A A A A A A A A G G G G A A A A A A A A
1 chr1_49522299 0 49522299 G G G G A G G G G G G G G G G G G G G G
1 chr1_49523261 0 49523261 G G G G G G G G G G G G A G G G G G G G
1 chr1_49527737 0 49527737 C C C C C C C C T T T T C C C C C C C C
1 chr1_49528359 0 49528359 G G G G G G A G G G G G G G G G G G G G
1 chr1_49538074 0 49538074 C C C C C C C C C C C C C C A A C C C C
1 chr1_49542387 0 49542387 A A A A A A A A A A A A A C A A A A A A
1 chr1_49543308 0 49543308 A T T T A T A T A A A A A A A A A A T T
1 chr1_49543867 0 49543867 G G G G G G G G G G G G G G T T G G G G
1 chr1_49547975 0 49547975 C G C C C G C G G G G G C C C C C C C C
1 chr1_49548119 0 49548119 T T T T T T T T T T A T T T T T T T T T
1 chr1_49571678 0 49571678 G G G G G G G G G G G G T T T T T T G G
1 chr1_49573712 0 49573712 G G G G G G G G G G G G G G C C G G G G
1 chr1_49574511 0 49574511 T T T T T T T T T T T T T T T T C T T T
1 chr1_49574682 0 49574682 G G G G G G G G T T T T T T T T T T G G
1 chr1_49576559 0 49576559 T T T T T T T T A A A A T T T T T T T T
1 chr1_49577387 0 49577387 C C C C C C C C C C C C G G G G C C C C
1 chr1_49583608 0 49583608 A A G G A A A A A A A A A A A A A A A A
1 chr1_49593551 0 49593551 C C C C C C C C C C C C C C T T C C C C
1 chr1_49597472 0 49597472 G G G G G G G G G G A G G G G G G G G G
1 chr1_49607929 0 49607929 G G G G G G G G G G G G G G A A G G G G
1 chr1_49613423 0 49613423 T T T T T T T T T T T T A A T T T T T T
1 chr1_49615348 0 49615348 C C C C C T C C C C C C C C C C C C C C
1 chr1_49615654 0 49615654 T T T T T T T T T T T T T T T T C C T T
1 chr1_49615919 0 49615919 G G G G G G G G G G G G G G G G C C G G
1 chr1_49619543 0 49619543 C C C C C C C C C T C C C C C C C C C C
1 chr1_49623329 0 49623329 C C C C C C C C T T T T C C C C C C C C
1 chr1_49640505 0 49640505 C C C C C C C C C T C C C C C C C C C C
1 chr1_49648495 0 49648495 T T T T C T T T T T T T T T T T T T T T
1 chr1_49657211 0 49657211 G G G G G G G G G G G G G G G G A A G G
1 chr1_49659354 0 49659354 T T G G G G T T G G G G G G G G G G T T
1 chr1_49661204 0 49661204 T T T T T T G T T T T T T T T T T T T T
1 chr1_49672614 0 49672614 A A G G G G G G G G G G G G G G G G G G
1 chr1_49672809 0 49672809 G G T T T T G G T T T T T T T T T T G G
1 chr1_49682573 0 49682573 C C C C C C C C C C C C C C C C A C C C
1 chr1_49685791 0 49685791 C C C C C C C T C C C C C C C C C C C C
1 chr1_49690634 0 49690634 C C C C C C C C C C C C C C C C A A C C
1 chr1_49711487 0 49711487 A A C C A A A A A A A A A A A A A A A A
1 chr1_49711689 0 49711689 T T T T C T T T T T T T T T T T T T T T
1 chr1_49715797 0 49715797 A A A A A A A A G G G G A A A A A A A A
1 chr1_49718244 0 49718244 G G G G G G G G G G G G C G G G G G G G
1 chr1_49719449 0 49719449 C C C C C C C C C C C C C C T T C C C C
1 chr1_49724726 0 49724726 T T T T T T T T C C C C T T T T T T T T
1 chr1_49725580 0 49725580 G G G G G G G G A A A G G G G G G G G G
1 chr1_49726009 0 49726009 G G C G G G G G G G G G G G G G G G G G
1 chr1_49726467 0 49726467 T T T T T T T T T T C T T T T T T T T T
1 chr1_49730631 0 49730631 T T T T T T T T C C C C C T T T T T T T
1 chr1_49732117 0 49732117 A A A G A A A A A A A A A A A A A A A A
1 chr1_49732837 0 49732837 A G G G G G G G G G G G G G G G G G G G
1 chr1_49735928 0 49735928 A A A A A A A A A A A A C C A A A A A A
1 chr1_49745929 0 49745929 T T C C C C C T T T T T C C C C C C T T
1 chr1_49747002 0 49747002 T T T T T T T T C C C C T T T T T T T T
1 chr1_49749394 0 49749394 C C C T C C C C C C C C C C C C C C C C
1 chr1_49751883 0 49751883 A A A A A A A A G G G G A A A A A A A A
1 chr1_49752314 0 49752314 C C C C C C A C C C C C C C C C C C C C
1 chr1_49758884 0 49758884 T T T T T T T T T T T T C T T T T T T T
1 chr1_49759865 0 49759865 T T T T T T T T T T T T T T A A T T T T
1 chr1_49760800 0 49760800 C C C C C C C C T T C C C C C C C C C C
1 chr1_49775782 0 49775782 T T T T T T T T T T T T T T T T G T T T
1 chr1_49780105 0 49780105 C C C C C C C C T T T T C C C C C C C C
1 chr1_49788277 0 49788277 C T C C C C C C C C C C C C C C C C C C
1 chr1_49789527 0 49789527 G G G G G G G G A A A A G G G G G G G G
1 chr1_49793481 0 49793481 G G G G G G G G A A A A G G G G G G G G
1 chr1_49807721 0 49807721 C T C C C C C C C C C C C C C C C C C C
1 chr1_49807923 0 49807923 A A A A A A A A T T A T A A A A A A A A
1 chr1_49812918 0 49812918 A A A A A A A A A A A A A A G G A A A A
1 chr1_49817739 0 49817739 C C C C C C C C A A A A C C C C C C C C
1 chr1_49818072 0 49818072 T T T T T T C T T T T T T T T T T T C C
1 chr1_49824061 0 49824061 G G G G G G G G G G G G A A G G G G G G
1 chr1_49824211 0 49824211 C C C C C C C C T T T T C C C C C C C C
1 chr1_49830818 0 49830818 G G A G G G G G G G G G G G G G G G G G
1 chr1_49832391 0 49832391 G G A A G G G G G G G G G G G G G G G G
1 chr1_49833715 0 49833715 A A A A A A A A G G G G A A A A A A A A
1 chr1_49842368 0 49842368 A A A A A A A A A A A A A A A A G G A A
1 chr1_49842748 0 49842748 T T T T T T T T A A A A T T T T T T T T
1 chr1_49845512 0 49845512 T T T T T T T T G G G G T T T T T T T T
1 chr1_49850946 0 49850946 C C C C C C C T C C C C C C C C C C C C
1 chr1_49853023 0 49853023 G G G G G G G G A A A A G G G G G G G G
1 chr1_49860066 0 49860066 C T T T T T T T T T T T T T T T T T T T
1 chr1_49862114 0 49862114 C C T T C T C C T T T T C C C C C C C C
1 chr1_49864877 0 49864877 A A A A A A A A A A A A A A A A G G A A
1 chr1_49870869 0 49870869 T T T T T T T T C C C C T T T T T T T T
1 chr1_49873574 0 49873574 G G G G G G G G A A A A G G G G G G G G
1 chr1_49883127 0 49883127 C C T T T T T T T T T T T T T T T T C C
1 chr1_49888542 0 49888542 C C C C C C C C C C C C C G C C C C C C
1 chr1_49889501 0 49889501 C C T T C C C C C C C C C C C C C C C C
1 chr1_49889739 0 49889739 C C C C C C C C C C C C C T C C C C C C
1 chr1_49891128 0 49891128 C C C C C C C C T T T T C C C C C C C C
1 chr1_49899345 0 49899345 T T T T G T T T T T T T T T T T T T T T
1 chr1_49907944 0 49907944 T T C T T T T T T T T T T T T T T T T T
1 chr1_49918100 0 49918100 G G G G C C G G G G G G G G G G G G G G
1 chr1_49920606 0 49920606 G G G G A A G G G G G G G G G G G G G G
1 chr1_49921352 0 49921352 T T T T T T T T C C C T T T T T T T T T
1 chr1_49922355 0 49922355 A G G G G G G G G G G G G G G G G G A A
1 chr1_49922907 0 49922907 A A A A A A A A A A A A A G A A A A A A
1 chr1_49925084 0 49925084 A A A A A A A A A A A A A C A A A A A A
1 chr1_49932639 0 49932639 C C C C C C C C C C C C C C C C C T C C
1 chr1_49938853 0 49938853 C C C C C C C C T T T T C C T T C C C C
1 chr1_49941426 0 49941426 C C C C C C C C C C C C C T C C C C C C
1 chr1_49942718 0 49942718 T T T T T T T T A A A A T T T T T T T T
1 chr1_49949895 0 49949895 C C C C C C C C C C T T C C C C C C C C
1 chr1_49951700 0 49951700 C C C C C C C C T T T T C C C C C C C C
1 chr1_49951882 0 49951882 G G G G T T G G G G G G G G G G G G G G
1 chr1_49953952 0 49953952 C C C C C C C C C C A A C C C C C C C C
1 chr1_49954525 0 49954525 G G G G G G G G A A G G G G G G G G G G
1 chr1_49956316 0 49956316 A A A A A A G G A A A A A A A A A A A A
1 chr1_49959857 0 49959857 A A G G A G A A A A A A A A A A A A A A
1 chr1_49977553 0 49977553 T T T T T T T T T T T T C T T T T T T T
1 chr1_49981496 0 49981496 A G G G G G G G G G G G G G G G G G G G
1 chr1_49982723 0 49982723 T T T T T T T T T T T T C T T T T T T T
1 chr1_49987591 0 49987591 A A A A A A A A A A A A A T A A A A A A
1 chr1_49992300 0 49992300 G G G G G G G G G G G G G G G G A A G G
1 chr1_49995187 0 49995187 C G G G G G G G G G G G G G G G G G C C
1 chr1_49999801 0 49999801 G G G G G G G G G G G G A A A A A A G G
1 chr1_50005161 0 50005161 T T T T T T T T C C C C T T T T T T T T
1 chr1_50010895 0 50010895 T T T T T T T T T T T T T T T T G T T T
1 chr1_50010923 0 50010923 G G G G G G G G T T T T G G G G G G G G
1 chr1_50013509 0 50013509 A A A A A A A A A A A A G G G G A G A A
1 chr1_50019485 0 50019485 C C C C C C C C T T T T C C C C C C C C
1 chr1_50020732 0 50020732 C C C C C C C C C C C C C T C C C C C C
1 chr1_50020815 0 50020815 A A A A A A A A G G G G A A A A A A A A
1 chr1_50025145 0 50025145 T T T T T T T T T T C T T T T T T T T T
1 chr1_50038216 0 50038216 C C C C C C C C G G G G C C C C C C C C
1 chr1_50047632 0 50047632 G G G G G G G G G G G G A G G G G G A A
1 chr1_50060438 0 50060438 C C C C C C A C C C C C C C C C C C C C
1 chr1_50066150 0 50066150 A A C C A A A A A A A A A A A A A A A A
1 chr1_50070650 0 50070650 T T T T T T T T T T C T T T T T T T T T
1 chr1_50077864 0 50077864 G G A A G G G G G G G G G G G G G G G G
1 chr1_50088038 0 50088038 C C C C C C C C C C C C C C C C C G C C
1 chr1_50090663 0 50090663 T T T T T T T T T T T T T T C C T T T T
1 chr1_50101776 0 50101776 G G G G C G G G G G G G G G G G G G G G
1 chr1_50118554 0 50118554 T T T T T T T T T T T T T T C C T T T T
1 chr1_50134644 0 50134644 A A A A A A A A G G G G A A A A A A A A
1 chr1_50134667 0 50134667 G G G G G G G G G G A G G G G G G G G G
1 chr1_50143601 0 50143601 C C A A A A C C C C C C C C C C C C C C
1 chr1_50149488 0 50149488 T T T T T T T T T T T T T T T T C C T T
1 chr1_50166908 0 50166908 C C C C C C C C C C C C C C C C G G C C
1 chr1_50175172 0 50175172 T T T T T T T T T T T T C T T T T T T T
1 chr1_50176027 0 50176027 G G G G G G G G T T T T G G G G G G G G
1 chr1_50179885 0 50179885 G G G G G G G G G G G G G G G G A G G G
1 chr1_50182033 0 50182033 T T T T T T C T T T T T T T T T T T T T
1 chr1_50182736 0 50182736 G G G G G G G G G G G G C G G G G G G G
1 chr1_50188944 0 50188944 T T T T G T T T T T T T T T T T T T T T
1 chr1_50190395 0 50190395 C C C C C C C C C C C T C C C C C C C C
1 chr1_50192142 0 50192142 C C C C C C A C C C C C C C C C C C C C
1 chr1_50200909 0 50200909 G G G G G G G G G G G G G G G G A G G G
1 chr1_50225073 0 50225073 C C A A C C C C C C C C C C C C C C C C
1 chr1_50225848 0 50225848 T T T T T T C T T T T T T T T T T T T T
1 chr1_50244089 0 50244089 G T T T T T T T T T T T T T T T T T G G
1 chr1_50250642 0 50250642 G G G G G G G G G G G G G G C G G G G G
1 chr1_50265885 0 50265885 T T C C T T T T T T T T T T T T T T T T
1 chr1_50271066 0 50271066 C T C C C C C T C C C C C C C C C C T T
1 chr1_50274170 0 50274170 G G G G G G G G A A A A G G G G G G G G
1 chr1_50283894 0 50283894 G G G G G G G G G G G G G G G G A A G G
1 chr1_50284458 0 50284458 C C C C A C C C C C C C C C C C C C C C
1 chr1_50288112 0 50288112 C C A A C C C C C C C C C C C C C C C C
1 chr1_50289470 0 50289470 G G G G G G G G G G G G G G G G T T G G
1 chr1_50292936 0 50292936 C T C C C C C C C C C C C C C C C C C C
1 chr1_50294780 0 50294780 G G G G G G G G G G A A G G G G G G G G
1 chr1_50296545 0 50296545 A A A A A A A A A A G G A A A A A A A A
1 chr1_50297840 0 50297840 A A A A A A A A A A A A A A A A G G A A
1 chr1_50299337 0 50299337 T T T T T T T T T T T T C T C C T T T T
1 chr1_50300002 0 50300002 T T C C C C T T C C T T C C C C C C T T
1 chr1_50302590 0 50302590 C C C C A C C C C C C C C C C C C C C C
1 chr1_50306934 0 50306934 G G C C C G G G G G G G G G G G G G G G
1 chr1_50309837 0 50309837 C C C C C C C C C C C T C C C C C C C C
1 chr1_50322958 0 50322958 G G G G G G G G A A A A G G G G G G G G
1 chr1_50326926 0 50326926 C C C C C C C C C C C C C C C G C C C C
1 chr1_50328681 0 50328681 A A A A A A A A A A A A A A A A A G A A
1 chr1_50336975 0 50336975 C C C C C C C C C C C C C C C C T T C C
1 chr1_50339420 0 50339420 T T T T T T T T T T T T T T G T T T T T
1 chr1_50341886 0 50341886 T T T T T T T T C C C T T T T T T T T T
1 chr1_50342997 0 50342997 A A A A A A A A A A A A A A A A C C A A
1 chr1_50353046 0 50353046 T T G G G G T T G G G G G G G G G G G G
1 chr1_50357108 0 50357108 A A A A A A A A G G G G A A A A A A A A
1 chr1_50363428 0 50363428 G G G G G G G G A A A A G G G G G G G G
1 chr1_50364191 0 50364191 C C C C C C C C C C C C C G C C C C C C
1 chr1_50384121 0 50384121 G G G G G G G G A A A A G G G G G G G G
1 chr1_50397258 0 50397258 A A A A A A A A A A A A A T A A A A A A
1 chr1_50410882 0 50410882 G G A A G G G G G G G G G G G G G G G G
1 chr1_50413614 0 50413614 C C C C T T C C C C C C C C C C C C C C
1 chr1_50420121 0 50420121 A A A A A A A A A A A A A A T T A A A A
1 chr1_50431282 0 50431282 G G G G G G G G G G G G G T G G G G G G
1 chr1_50432624 0 50432624 C C C C C C C C C C C C C T C C C C C C
1 chr1_50445434 0 50445434 G G G G G G G G A A A A G G G G G G G G
1 chr1_50451322 0 50451322 A A A A A C A A A A A A A A A A A A A A
1 chr1_50460158 0 50460158 A A A C C C A A A A A A A A A A A A A A
1 chr1_50461510 0 50461510 C C C T C C C C C C C C C C C C C C C C
1 chr1_50468862 0 50468862 C C C C T T C C C C C C C C C C C T C C
1 chr1_50469080 0 50469080 A A A A G G A A A A A A A A A A A A A A
1 chr1_50471317 0 50471317 C C C C C C C C C C C C C T C C C C C C
1 chr1_50484232 0 50484232 T T T T T T T T T T T T T T G G T T T T
1 chr1_50486466 0 50486466 C T C C C C C T C C C C C C C C C C C C
1 chr1_50492686 0 50492686 C C C C C C C C C C C T C C C C C C C C
1 chr1_50494325 0 50494325 A G G G G G G G G G G G G G G G G G G G
1 chr1_50495772 0 50495772 G G C C C G G G G G G G G G G G G G G G
1 chr1_50500550 0 50500550 G G G G C G G G G G G G G G G G G G G G
1 chr1_50502002 0 50502002 C C G G C C C C C C C C C C C C C C C C
1 chr1_50506059 0 50506059 G G G G G G G G G G G G G G G G C G G G
1 chr1_50509473 0 50509473 G G G G T T G G T T T T T T T T T T G G
1 chr1_50519674 0 50519674 A A G G G G A A G G G G G G G G G G A A
1 chr1_50523810 0 50523810 G G G G G G G G G G G G A G G G G G G G
1 chr1_50526926 0 50526926 G G G G G G G G G G G G G G G G C C G G
1 chr1_50528707 0 50528707 T T T T T T C T T T T T T T T T T T T T
1 chr1_50537182 0 50537182 T T T T A T T T T T T T T T T T T T T T
1 chr1_50538864 0 50538864 G G A A G G G G G G G G G G G G G G G G
1 chr1_50549585 0 50549585 T T G G G T T T T T T T T T T T T T T T
1 chr1_50552427 0 50552427 C C T T T T C C T T T T T T T T T T C C
1 chr1_50559987 0 50559987 T T T T C T T T T T T T T T T T T T T T
1 chr1_50562138 0 50562138 C C C C C C C C A A A A C C C C C C C C
1 chr1_50562638 0 50562638 C C C C C C C C A A A A C C C C C C C C
1 chr1_50562679 0 50562679 C C C C C C C C T T T T C C C C C C C C
1 chr1_50562718 0 50562718 C C C C C C C C G G G G C C C C C C C C
1 chr1_50570668 0 50570668 C C C T C C C C C C C C C C C C C C C C
1 chr1_50571945 0 50571945 G G G G A G G G G G G G G G G G G G G G
1 chr1_50575242 0 50575242 G G G G A G G G G G G G G G G G G G G G
1 chr1_50582267 0 50582267 G G G G G G G G G G G G G G A G G G G G
1 chr1_50583697 0 50583697 T T T T T T T T T T T T C C C C T T T T
1 chr1_50584706 0 50584706 T T T T T T T T T T C T T T T T T T T T
1 chr1_50585776 0 50585776 A A A A A A A A A A A A A A A A T T A A
1 chr1_50591462 0 50591462 T T T T T T T T T T T T C C C C C C T T
1 chr1_50597842 0 50597842 T T T T T T T T T T T T T T A T T T T T
1 chr1_50600823 0 50600823 A A A A G G A A A A A A A A A A A A A A
1 chr1_50619159 0 50619159 T T T T T T T T T T T T T T T T C C T T
1 chr1_50627648 0 50627648 A A A A A A A A A A A G A A A A A A A A
1 chr1_50632538 0 50632538 T T T T T T T T T T C T T T T T T T T T
1 chr1_50632877 0 50632877 C C C C C C C C C C C C C C T T C C C C
1 chr1_50633808 0 50633808 C C C C C C C C T T T T C C C C C C C C
1 chr1_50639325 0 50639325 T T T T T T T T C C C C T T T T T T T T
1 chr1_50642979 0 50642979 A A A A A A A A T T T T A A A A A A A A
1 chr1_50644027 0 50644027 G G G G G G G G A A A A G G G G G G G G
1 chr1_50644670 0 50644670 G G G G G G G G G G G G C C G G G G G G
1 chr1_50648311 0 50648311 G G G G G G G G G G G G G G A G G G G G
1 chr1_50649938 0 50649938 C C C C C C C C T T T T C C C C C C C C
1 chr1_50658283 0 50658283 C C C C C C C C C C C C C C C T C C C C
1 chr1_50658650 0 50658650 A A G G G G A A A A A A A A A A A A A A
1 chr1_50663171 0 50663171 A A A A A A A A A A A A A A A A A G A A
1 chr1_50663346 0 50663346 C G C C C C C G C C C C C C C C C C C C
1 chr1_50665490 0 50665490 T T T T T T T T T T C T T T T T T T T T
1 chr1_50668109 0 50668109 C C C C C C C C C C C C C C C T C C C C
1 chr1_50672703 0 50672703 A A A A A A A A A A A T A A A A A A A A
1 chr1_50673128 0 50673128 A A A A A A A A A A A A G G A A A A A A
1 chr1_50679162 0 50679162 A A C C A A A A A A A A A A A A A A A A
1 chr1_50681153 0 50681153 C C C C C T C C C C C C C C C C C C C C
1 chr1_50684485 0 50684485 T T T T C T T T T T T T T T T T T T T T
1 chr1_50685793 0 50685793 A A A A A A A A C C C C A A A A A A A A
1 chr1_50687271 0 50687271 C C C C C C C C C C C C C C C G C C C C
1 chr1_50689165 0 50689165 C C T T T T C T T T T T T T T T T T C C
1 chr1_50717486 0 50717486 T T T T T T T T T T T T T T T T G T T T
1 chr1_50718596 0 50718596 C C C C C C C C C C C C C C C T C C C C
1 chr1_50726394 0 50726394 T T C C T T T T C C C C C C C C C C T T
1 chr1_50726668 0 50726668 A A A A A A A A A A A A A A A A A C A A
1 chr1_50732164 0 50732164 T T T T T T T T T T T T T T A A T T T T
1 chr1_50738514 0 50738514 G G A A A A G G A A A A A A A A A A G G
1 chr1_50739242 0 50739242 T T T T T T T T C C C C T T T T T T T T
1 chr1_50740561 0 50740561 C C T T C T C C C C C C C C C C C C C C
1 chr1_50742740 0 50742740 G G A A A G G G G G G G G G A A G G G G
1 chr1_50776128 0 50776128 G G G G G G G G G G G G G G A G G G G G
1 chr1_50776355 0 50776355 G G G G G G G G G G G G G G A G G G G G
1 chr1_50776740 0 50776740 T T T T T T T T C C C C T T T T T T T T
1 chr1_50795803 0 50795803 T T T T C C T T T T T T T T T T T T T T
1 chr1_50802095 0 50802095 T T T T T T T T A A A A T T T T T T T T
1 chr1_50804519 0 50804519 C C C C C C C C C C C C C C C C C T C C
1 chr1_50807906 0 50807906 G G G G G G G G G G G G A G G G G G G G
1 chr1_50812736 0 50812736 C C C C C C C C C C C C C C C C A C C C
1 chr1_50813690 0 50813690 T T T T T T T T G T T T T T T T T T T T
1 chr1_50817365 0 50817365 C C C C C C C C G G G G C C C C C C C C
1 chr1_50819315 0 50819315 A A A A A A A A A A A A A A A A A G A A
1 chr1_50819394 0 50819394 A A G G G G A A G G G G A A A A A A A A
1 chr1_50827644 0 50827644 A A A A A A A A A A A G A A A A A A A A
1 chr1_50827675 0 50827675 C C C C C C C C C C C T C C C C C C C C
1 chr1_50828086 0 50828086 C C C C C C C C C C C C C T C C C C C C
1 chr1_50829761 0 50829761 C C C C C C C C C C C C C C T T C C C C
1 chr1_50832221 0 50832221 C C C C C C C C C C C C C C C C C T C C
1 chr1_50837408 0 50837408 A A A A A A A A A A A A A A A A G G A A
1 chr1_50839365 0 50839365 A A A A A A A A A A A A A T A A A A A A
1 chr1_50844341 0 50844341 G G G G G G G G A A G G G G G G G G G G
1 chr1_50851201 0 50851201 A A A A A A A A G G G G A A A A A A A A
1 chr1_50854904 0 50854904 T T T T T T T T T T T T T T T T C C T T
1 chr1_50856242 0 50856242 T T T T T T T T C T T T T T T T T T T T
1 chr1_50859338 0 50859338 A A A A A A A A A A A A A A G G A A A A
1 chr1_50864099 0 50864099 G G G G G G G G G G G G G G A G G G G G
1 chr1_50882834 0 50882834 T T T T T T C T T T T T C C T T T T T T
1 chr1_50884503 0 50884503 C C C C C C C C C C C C C G C C C C C C
1 chr1_50885061 0 50885061 C C C C C C C C T T T T C C C C C C C C
1 chr1_50889623 0 50889623 C C C C C C C C C C C C C C C T C C C C
1 chr1_50889828 0 50889828 T T T T T T T T A A A A T T T T T T T T
1 chr1_50894500 0 50894500 G G G G A G G G A A A A A A A A A A G G
1 chr1_50907579 0 50907579 T T T T T T T T T T T T T T T T C C T T
1 chr1_50909061 0 50909061 C G G G G G C G G G G G G G G G G G G G
1 chr1_50912883 0 50912883 C C C C C C C C C C C C C G C C C C C C
1 chr1_50916174 0 50916174 C C C C C C C C C C C C C C T T C C C C
1 chr1_50917035 0 50917035 C C C C C T C C C C C C C C C C C C C C
1 chr1_50917208 0 50917208 A A A A A A A A G G G G A A A A A A A A
1 chr1_50921753 0 50921753 T T T T T T T T T T C T T T T T T T T T
1 chr1_50928199 0 50928199 G G G G G G G G G G G G G G G G A A G G
1 chr1_50938465 0 50938465 A A A A A A A A A A A A A A A A G G A A
1 chr1_50941338 0 50941338 A A A A A A A A A A A A A G A A A A A A
1 chr1_50943347 0 50943347 C C C C C C C C C C C C C C A C C C C C
1 chr1_50953097 0 50953097 T T T T G T T T T T T T T T T T T T T T
1 chr1_50959869 0 50959869 A A A A A A A A C C C C C C C C C C A A
1 chr1_50965521 0 50965521 G G G G G G A G G G G G G G G G G G G G
1 chr1_50967232 0 50967232 C C C C C C C C G G G G C C C C C C C C
1 chr1_50976552 0 50976552 C C C C T T C C C C C C C C C C C C C C
1 chr1_51005797 0 51005797 T T T T C T T T T T T T T T T T T T T T
1 chr1_51006965 0 51006965 T T T T T T T T G G T T T T T T T T T T
1 chr1_51009801 0 51009801 G G G G G G G G G G G G G G A G G G G G
1 chr1_51011215 0 51011215 A A A A A A A A A A G G A A A A A A A A
1 chr1_51019886 0 51019886 G G T T G T G G G G G G G G G G G G G G
1 chr1_51024238 0 51024238 A A A A A A A A A A A A A A A G A A A A
1 chr1_51024957 0 51024957 A A A A A A A A G G A A A A A A A A A A
1 chr1_51025720 0 51025720 T T T T T T T T T T T T G T T T T T T T
1 chr1_51027826 0 51027826 A A G G A G A A A A A A G G G G G G A A
1 chr1_51032582 0 51032582 A A A A A A A A A A A A A A A G A A A A
1 chr1_51034543 0 51034543 T T T T T T T T T T T T G G G G G G T T
1 chr1_51036952 0 51036952 G G G G G G G G A A G G G G G G G G G G
1 chr1_51040458 0 51040458 T T C C C C T T C C C C C C C C C C C C
1 chr1_51044764 0 51044764 A A A T A T A A A A A A A A A A A A A A
1 chr1_51048728 0 51048728 T T T T T T T T C C C C T T T T T T T T
1 chr1_51053520 0 51053520 A A A A A A A A A A A A A A A A G G A A
1 chr1_51059767 0 51059767 A A A G A G A A A A A A A A A A A A A A
1 chr1_51062374 0 51062374 G G G G G G G G A A A A G G G G G G G G
1 chr1_51062552 0 51062552 G G G G G G G G G G G G A G G G G G G G
1 chr1_51069167 0 51069167 C C C C C C C C C C G G C C C C C C C C
1 chr1_51069784 0 51069784 A A G G A A A A A A A A A A A A A A A A
1 chr1_51077401 0 51077401 G G G G G G G G G G G G A A G G G G G G
1 chr1_51083471 0 51083471 G G G G G G G G G G G G G G C C G G G G
1 chr1_51087227 0 51087227 G G G G G G G G C C G G G G G G G G G G
1 chr1_51087361 0 51087361 G G G G G G G G A A G G G G G G G G G G
1 chr1_51088366 0 51088366 A A A A A A A A A A A A G G A A A A A A
1 chr1_51095856 0 51095856 C C C T C C C C C C C C C C C C C C C C
1 chr1_51097961 0 51097961 G G G G A G G G G G G G G G G G G G G G
1 chr1_51104800 0 51104800 A A A A A A A G A A A A A A A A A A A A
1 chr1_51110537 0 51110537 T T C T T T T T T T T T T T T T T T T T
1 chr1_51111311 0 51111311 A A A A A A A C A A A A A A A A A A A A
1 chr1_51112705 0 51112705 G G A G G G G G G G G G G G G G G G G G
1 chr1_51128567 0 51128567 T T T T T T T T T T T T C T T T T T T T
1 chr1_51128737 0 51128737 C C C C C C C C C C C C C T C C C C C C
1 chr1_51134836 0 51134836 C C C C C C C C C T C C C C C C C C C C
1 chr1_51135202 0 51135202 A A G G A A A A A A A A A A A A A A A A
1 chr1_51137592 0 51137592 C C C C C C C C G G G G C C C C C C C C
1 chr1_51142271 0 51142271 G G G G A G G G G G G G G G G G G G G G
1 chr1_51154744 0 51154744 C C C C C C C C C C C C C T C C C C C C
1 chr1_51157203 0 51157203 C C C C C C C C C C C C T T C C C C C C
1 chr1_51160526 0 51160526 G G A G G G G G G G G G G G G G G G G G
1 chr1_51163553 0 51163553 G G C C G G G G G G G G G G G G G G G G
1 chr1_51165484 0 51165484 A A A A A A A A A A G G A A A A A A A A
1 chr1_51167992 0 51167992 C C C C C C C C T T T T C C C C C C C C
1 chr1_51173333 0 51173333 C C C C C C T T C C C C C C C C C C C C
1 chr1_51175292 0 51175292 T T T T T T T T A A A A T T T T T T T T
1 chr1_51176002 0 51176002 T T T T T T T T T T T T C T T T T T T T
1 chr1_51176316 0 51176316 G G G G G G G G G G G G C G G G G G G G
1 chr1_51178894 0 51178894 G G G G G G G G A A A A G G G G G G G G
1 chr1_51186802 0 51186802 C C T T T T C C T T T T T T T T T T C C
1 chr1_51187073 0 51187073 A A G G G G A A G G G G G G G G G G A A
1 chr1_51189324 0 51189324 G G G G G G G G G G C C G G G G G G G G
1 chr1_51189500 0 51189500 G T G G G G G G G G G G G G G G G G G G
1 chr1_51191938 0 51191938 C C C C C T C C C C C C C C C C C C C C
1 chr1_51192000 0 51192000 C C C C C C C C T T T T C C C C C C C C
1 chr1_51194108 0 51194108 C C C C C T C C C C C C C C C C C C C C
1 chr1_51197448 0 51197448 C C C C C C C C C T C C C C C C C C C C
1 chr1_51200352 0 51200352 G T G G G G G G G G G G G G G G G G G G
1 chr1_51202653 0 51202653 C T T T T T C C T T T T T T T T T T C C
1 chr1_51203496 0 51203496 T T T T T T T T C C C C T T T T T T T T
1 chr1_51207166 0 51207166 C C C C C C C C C C C C C C A C C C C C
1 chr1_51208600 0 51208600 G G G G G G G G G G G G A A A A G G G G
1 chr1_51220882 0 51220882 T T T T T T T T T T T T T T T T C T T T
1 chr1_51224610 0 51224610 T T T T T T T T G G G G T T T T T T T T
1 chr1_51225746 0 51225746 C C C C C T C C C C C C C C C C C C C C
1 chr1_51235175 0 51235175 A A A G A G A A A A A A A A A A A A A A
1 chr1_51237926 0 51237926 T T T T T T T T T T T T T T T T C T T T
1 chr1_51247582 0 51247582 C C C C C C C C T T T T C C C C C C C C
1 chr1_51247821 0 51247821 A A A A A A A A G G G G A A A A A A A A
1 chr1_51253085 0 51253085 A A A A A A A A A A A A A A A A A G A A
1 chr1_51253775 0 51253775 A G G G G G G G G G G G G G G G G G G G
1 chr1_51258992 0 51258992 C C C C C C C C G G G G C C C C C C C C
1 chr1_51259823 0 51259823 C C C C C C A C C C C C C C C C C C C C
1 chr1_51261096 0 51261096 C T C C C C C C C C C C C C C C C C C C
1 chr1_51262657 0 51262657 A A A A A A A A G G G G A A A A A A A A
1 chr1_51267293 0 51267293 C C C C C C C C C G C C C C C C C C C C
1 chr1_51268160 0 51268160 A A A A A A A A A C A A A A A A A A A A
1 chr1_51268693 0 51268693 T T T T T T T T T T T T T T C C T T T T
1 chr1_51271831 0 51271831 A A A A A T A A T T T T T T T T T T A A
1 chr1_51273038 0 51273038 G G C C C G G G G G G G G G G G G G G G
1 chr1_51273849 0 51273849 T T T T T T T T T T T T C C C C T T T T
1 chr1_51285904 0 51285904 G G G G G G G G G G G G G G G G T T G G
1 chr1_51308462 0 51308462 A A G G G G A A A A A A A A A A A A A A
1 chr1_51309589 0 51309589 C C C C C C C C C C C C C C C C T T C C
1 chr1_51313134 0 51313134 C C C C C C C C T T T T C C C C C C C C
1 chr1_51313264 0 51313264 C C C C C C C C T T T T C C C C C C C C
1 chr1_51323514 0 51323514 G G A A A A A G A A A A A A A A A A G G
1 chr1_51325737 0 51325737 A A A A A A A A G G G G A A A A A A A A
1 chr1_51335140 0 51335140 G G G G G G G G G G G G G G A A G G G G
1 chr1_51341198 0 51341198 A A A A A A A A T T T T A A A A A A A A
1 chr1_51347316 0 51347316 G G T T T T G G T T T T T T T T T T G G
1 chr1_51351202 0 51351202 T T T T T T T T C C C C T T T T T T T T
1 chr1_51363609 0 51363609 A C A A A A A A A A A A A A A A A A C C
1 chr1_51365493 0 51365493 A A A A A A A A A A A G A A A A A A A A
1 chr1_51372150 0 51372150 T T C C T T T T T T T T T T T T T T T T
1 chr1_51381934 0 51381934 C C C C C C C C C C C C C G C C C C C C
1 chr1_51384116 0 51384116 C C C C A C C C C C C C C C C C C C C C
1 chr1_51388898 0 51388898 C C A A A A C C C C C C C C C C C C C C
1 chr1_51390883 0 51390883 G G G G G G G G A G G G G G G G G G G G
1 chr1_51400642 0 51400642 C C C C C C T T C C C C C C C C C C C C
1 chr1_51405802 0 51405802 A A A A A A A A C C C C A A A A A A A A
1 chr1_51408770 0 51408770 G G G G G G G G A A A A G G G G G G G G
1 chr1_51409628 0 51409628 C C C C C C C C C C C T C C C C C C C C
1 chr1_51412645 0 51412645 G G G G G G G G G G G G A G G G G G G G
1 chr1_51412731 0 51412731 A A A A A A A A A A G G A A A A A A A A
1 chr1_51415429 0 51415429 G G A A A A G G G G G G G G G G G G G G
1 chr1_51415711 0 51415711 A A A A A A A A G G G G A A A A A A A A
1 chr1_51428349 0 51428349 T T T T T T T T G G G G T T T T T T T T
1 chr1_51435425 0 51435425 C C C C C C C C C C C C C C A C C C C C
1 chr1_51443591 0 51443591 G G G G G G G G G G G G A A A A G G G G
1 chr1_51448134 0 51448134 G G G G G G G G G G G G G G G G G T G G
1 chr1_51449781 0 51449781 A A A A A A A G A A A A A A A A A A A A
1 chr1_51451097 0 51451097 G G T T T T G G G G G G G G G G G G G G
1 chr1_51456599 0 51456599 A A A A A A A A G G G G A A A A A A A A
1 chr1_51462759 0 51462759 C C C C C C C C T T T T C C C C C C C C
1 chr1_51479205 0 51479205 G G G G G G G G A A A A G G G G G G G G
1 chr1_51483431 0 51483431 T T T T T T T T T T T T A T T T T T T T
1 chr1_51486432 0 51486432 A A A A A A A A G G G G A A A A A A A A
1 chr1_51493499 0 51493499 T T T T T T T T T T T T T T C T T T T T
1 chr1_51497859 0 51497859 T T T T T T T T T T T T T T C C T T T T
1 chr1_51507819 0 51507819 T T T T T T T T T T T T C T T T T T T T
1 chr1_51514880 0 51514880 C C C C C C C C T T T T C C C C C C C C
1 chr1_51515091 0 51515091 C C C C C C C C C T C C C C C C C C C C
1 chr1_51515373 0 51515373 T T T T T T T T C C C C T T T T T T T T
1 chr1_51523433 0 51523433 G G G G G G G G G G G G G G G G A G G G
1 chr1_51525966 0 51525966 G G G G G G G G G G G G G G G T G G G G
1 chr1_51535757 0 51535757 G G A A A A A A A A A A A A A A A A G G
1 chr1_51546982 0 51546982 G G G G G G G G G G G G A G G G G G G G
1 chr1_51555085 0 51555085 C C T T T T C C C C C C C C C C C C C C
1 chr1_51565758 0 51565758 G G A A A G G G G G G G G G G G G G G G
1 chr1_51567076 0 51567076 T T T T T T T T A T T T T T T T T T T T
1 chr1_51571991 0 51571991 C C C C C C C C C C C C C C A C C C C C
1 chr1_51586705 0 51586705 T T T T C T T T T T T T T T T T T T T T
1 chr1_51589040 0 51589040 A A A A A G A A A A A A A A A A A A A A
1 chr1_51589841 0 51589841 A A A A A A A A G G G G A A A A A A A A
1 chr1_51590273 0 51590273 T T T T T T T T C C C C T T T T T T T T
1 chr1_51597243 0 51597243 T T T T T T T T T T T T T T A T T T T T
1 chr1_51606921 0 51606921 C C C C C C C C C C C C C C A C C C C C
1 chr1_51607088 0 51607088 G G G G G G G G A G G G G G G G G G G G
1 chr1_51616904 0 51616904 A A A A A A A A A A A A A A A A G G A A
1 chr1_51616992 0 51616992 C C C C C C C C T T T T C C C C C C C C
1 chr1_51618280 0 51618280 C C C C C C C C C C C C C C C C C T C C
1 chr1_51620755 0 51620755 T T T T T T T T T T T T T T T T C C T T
1 chr1_51625805 0 51625805 C C C C C C C C T T T T C C C C C C C C
1 chr1_51627293 0 51627293 A A A C A A A A A A A A A A A A A A A A
1 chr1_51627477 0 51627477 A A A G G G A G G G G G G G G G G G A A
1 chr1_51632273 0 51632273 A A A A A C A A A A A A A A A A A A A A
1 chr1_51641566 0 51641566 T T T T A T T T T T T T T T T T T T T T
1 chr1_51649236 0 51649236 A A A A A A A A G G G G A A A A A A A A
1 chr1_51656936 0 51656936 C C T T T T C C T T T T T T T T T T C C
1 chr1_51664426 0 51664426 T T G T T T T T T T T T T T T T T T T T
1 chr1_51666903 0 51666903 C C T T C C C C C C C C C C C C C C C C
1 chr1_51679130 0 51679130 G G G G G G G G A A A A G G G G G G G G
1 chr1_51688381 0 51688381 A A A A A A A A G G G G A A A A A A A A
1 chr1_51694699 0 51694699 A A A A A A A A A A A A A A G G A A A A
1 chr1_51695114 0 51695114 A A A A A A A A A A A A G G G G G G A A
1 chr1_51699340 0 51699340 G G G G G G G G G G G G A G G G G G G G
1 chr1_51700821 0 51700821 G G G G G G G G T T T T G G G G G G G G
1 chr1_51720173 0 51720173 T T C T T T T T T T T T T T T T T T T T
1 chr1_51730221 0 51730221 T T T T T T T T C C C C T T T T T T T T
1 chr1_51734071 0 51734071 C C C C C C C C C C C C C C C C C T C C
1 chr1_51738962 0 51738962 C C C C C C C C A A A A C C C C C C C C
1 chr1_51751205 0 51751205 T T C T C T T T T T T T T T T T T T T T
1 chr1_51751524 0 51751524 C C C C C C C T C C C C C C C C C C C C
1 chr1_51753854 0 51753854 T T T T T T T T C C C C T T T T T T T T
1 chr1_51755020 0 51755020 T T T T T T T T C C C C T T T T T T T T
1 chr1_51755055 0 51755055 G G G G G G G G G G G G A G G G G G G G
1 chr1_51755125 0 51755125 T T T T T T T T T T T T T T G T T T T T
1 chr1_51761460 0 51761460 G G G G G G G G G G G G A G G G G G G G
1 chr1_51762143 0 51762143 T T T T T T T T T T T T C T T T T T T T
1 chr1_51772076 0 51772076 A A A A A A A A G G A A A G A G A A A A
1 chr1_51774570 0 51774570 T T T T T T T T C C C C T T T T T T T T
1 chr1_51778156 0 51778156 C C T T T T C C T T T T T T T T T T C C
1 chr1_51802241 0 51802241 G G G G G G G G G G G G G G T T G G G G
1 chr1_51810981 0 51810981 A A A A A A A A G G G G A A A A A A A A
1 chr1_51811653 0 51811653 C C T T C T C C C C C C C C C C C C C C
1 chr1_51814107 0 51814107 A A A A A A A A C C C C A A A A A A A A
1 chr1_51816773 0 51816773 C C C C C T C C C C C C C C C C C C C C
1 chr1_51832143 0 51832143 C C A A A A C C C C C C A A A A A A C C
1 chr1_51836512 0 51836512 A A A A A A A A A A A A A A A A G G A A
1 chr1_51842393 0 51842393 G G G G G G G G G G G G A G G G G G G G
1 chr1_51853126 0 51853126 G G A A A A G G G G G G G G G G G G G G
1 chr1_51866582 0 51866582 C C C C C C C C G G G G C C C C C C C C
1 chr1_51873520 0 51873520 A A A A G G A A A A A A A A A A A A A A
1 chr1_51876090 0 51876090 C C T T T T C C T T T T T T T T T T C C
1 chr1_51882374 0 51882374 T T T T T T T T T T T T T T T T C T T T
1 chr1_51884814 0 51884814 T T T T T T T T T T T T C T T T T T T T
1 chr1_51886997 0 51886997 T T T T T T T T T T T T T T T T C C T T
1 chr1_51887369 0 51887369 G G G G G G G G C C C C G G G G G G G G
1 chr1_51890299 0 51890299 T T T T T T T T T T T T T T T T C C T T
1 chr1_51902271 0 51902271 A A A A A A A A A A A A A A A A A C A A
1 chr1_51903703 0 51903703 G G G G A G G G G G G G G G G G G G G G
1 chr1_51909770 0 51909770 C C C C C C C C T T T T C C C C C C C C
1 chr1_51921735 0 51921735 T T T T T T T T C C C C T T T T T T T T
1 chr1_51922255 0 51922255 C T T T T T T T T T T T T T T T T T T T
1 chr1_51936582 0 51936582 T T T T T T T T G T T T T T T T T T T T
1 chr1_51949111 0 51949111 T T T T C C T T T T T T T T T T T T T T
1 chr1_51949417 0 51949417 C C C C C C C C C C C C C T C C C C C C
1 chr1_51955345 0 51955345 G G T T T T G G G G G G G G G G G G G G
1 chr1_51973211 0 51973211 A A A A A A A A G G G G A A A A A A A A
1 chr1_51974367 0 51974367 C C C C C C C C T T T T C C C C C C C C
1 chr1_51997120 0 51997120 A A A A A A A A A A A A C C C C A A A A
1 chr1_51998171 0 51998171 A A A A A A A A C C C C A A A A A A A A
1 chr1_52000595 0 52000595 G G G G G G A G G G G G G G G G G G G G
1 chr1_52001284 0 52001284 G G G G A A G G G G G G G G G G G G G G
1 chr1_52025631 0 52025631 T T T T T T T T T T T T T T G G T T T T
1 chr1_52028406 0 52028406 C C C C C C C C T T T T C C C C C C C C
1 chr1_52029015 0 52029015 T T T T T T T T C C C C T T T T T T T T
1 chr1_52046935 0 52046935 G G G G G G C G G G G G G G G G G G G G
1 chr1_52049056 0 52049056 G G G G G G G G G G G G G G G G A A G G
1 chr1_52049805 0 52049805 C C C C C C C C G G G G C C C C C C C C
1 chr1_52053793 0 52053793 C C C C C C C C C C C C C C C C C G C C
1 chr1_52054116 0 52054116 T T T T T T T T C C C C T T T T T T T T
1 chr1_52054576 0 52054576 T T T T T T T T C C C C T T T T T T T T
1 chr1_52057475 0 52057475 G G A A A A A A A A A A A A A A A A A A
1 chr1_52071247 0 52071247 A A A A A A A A A G A A A A A A A A A A
1 chr1_52079226 0 52079226 T T T T T T T T G G G G T T T T T T T T
1 chr1_52079670 0 52079670 C C C C C C C C C C C C C C G G C C C C
1 chr1_52086748 0 52086748 G G C G C C G G G G G G G G G G G G G G
1 chr1_52090633 0 52090633 G G G G G G G G G G C G G G G G G G G G
1 chr1_52091696 0 52091696 C C C C C C C C T T T T C C C C C C C C
1 chr1_52094529 0 52094529 C C C C C C C C C C C C T T C C C C C C
1 chr1_52099141 0 52099141 G G G G G G G G G G G G G G A A G G G G
1 chr1_52102907 0 52102907 A A A G G G A A G G G G G G G G G G A A
1 chr1_52104825 0 52104825 C C C C C C C C C C C C C C C C C T C C
1 chr1_52114036 0 52114036 G G G G G G G G A A A A G G G G G G G G
1 chr1_52116904 0 52116904 G G A A G G G G G G G G G G G G G G G G
1 chr1_52118794 0 52118794 G G G G A G G G G G G G G G G G G G G G
1 chr1_52119536 0 52119536 G G G G G G G G G G G G A G G G G G G G
1 chr1_52131336 0 52131336 G G G G G G G G G G G G A G G G G G G G
1 chr1_52133158 0 52133158 G G G G G G T T G G G G G G G G G G G G
1 chr1_52133579 0 52133579 G G G G G G A A A A A A G G G G G G G G
1 chr1_52137411 0 52137411 C C C C C C C C C C C C C C G G C C C C
1 chr1_52150316 0 52150316 C T C C C C C C C C C C C C C C C C C C
1 chr1_52161267 0 52161267 T T T T T T T T G G G T T T T T T T T T
1 chr1_52166279 0 52166279 T T T T C T T T T T T T T T T T T T T T
1 chr1_52169831 0 52169831 A A A A A A A A A A A C A A A A A A A A
1 chr1_52172557 0 52172557 C C C C C C C C T T T T C C C C C C C C
1 chr1_52176153 0 52176153 G G G G G G G G A A A A G G G G G G G G
1 chr1_52176237 0 52176237 C C C C C C C C C C C C C T C C C C C C
1 chr1_52176674 0 52176674 C C C C C C C C G G G G C C C C C C C C
1 chr1_52184312 0 52184312 T T G G G G T T G G G G G G G G G G T T
1 chr1_52188125 0 52188125 G G G G G G G G G T T T G G G G G G G G
1 chr1_52195804 0 52195804 G G G G G G G G A G A A G G G G G G G G
1 chr1_52201097 0 52201097 A A A A A A A A G G G G A A A A A A A A
1 chr1_52202179 0 52202179 G G G G G G G G G G G G C G G G G G G G
1 chr1_52202704 0 52202704 T T T T T T T T T T T T C T T T T T T T
1 chr1_52203151 0 52203151 G G G G G G G G G G G G G G G G A A G G
1 chr1_52211932 0 52211932 C C C C C C C C C C C C C C A A C C C C
1 chr1_52217000 0 52217000 C C C G C C C C C C C C C C C C C C C C
1 chr1_52227807 0 52227807 A A A A A A A A G G G G A A A A A A A A
1 chr1_52230275 0 52230275 T T A A A A A A A A A A A A A A A A A A
1 chr1_52232309 0 52232309 T T T T T T T T C C C C T T T T T T T T
1 chr1_52233132 0 52233132 C C C C C C C C C C C C T T C C C C C C
1 chr1_52240131 0 52240131 C C C C C C C C C C C C C T C C C C C C
1 chr1_52249777 0 52249777 C C C C C C C C C C C C C C C T C C C C
1 chr1_52264930 0 52264930 G G G G G T G G G G G G G G G G G G G G
1 chr1_52268939 0 52268939 G G G G G G G G G G G G G G A A G G G G
1 chr1_52270531 0 52270531 T T T T T T T T T T T T T T G G T T T T
1 chr1_52279454 0 52279454 A A A A A A A A A A A G A A A A A A A A
1 chr1_52281244 0 52281244 C C C C C C C C C C C C C C C T C C C C
1 chr1_52291089 0 52291089 G G G G G G G G A A A A G G G G G G G G
1 chr1_52295877 0 52295877 T T T T T T T T T T T T T T T T C C T T
1 chr1_52304427 0 52304427 G G G G G G G G G G G G C G G G G G G G
1 chr1_52305363 0 52305363 C C C C C C C C C C C C C C C C T T C C
1 chr1_52312974 0 52312974 A T A A A A A A A A A A A A A A A A A A
1 chr1_52315538 0 52315538 C C C C C C C C C C C C C C C T C C C C
1 chr1_52317206 0 52317206 A A A A A A A A A G A A A A A A A A A A
1 chr1_52321564 0 52321564 C C C C C C C C C C C C C C C T C C C C
1 chr1_52329872 0 52329872 T T T T T T T T C T T T T T T T T T T T
1 chr1_52343405 0 52343405 C T T T T T T T T T T T T T T T T T T T
1 chr1_52349794 0 52349794 G G A A G G G G G G G G G G G G G G G G
1 chr1_52351057 0 52351057 C C T T T T C C T T T T T T T T T T C C
1 chr1_52353982 0 52353982 A A A A A A A A A A A G A A A A A A A A
1 chr1_52372634 0 52372634 T T T T T T T T T T T T A T T T T T T T
1 chr1_52375965 0 52375965 T T T T G T T T T T T T T T T T T T T T
1 chr1_52406759 0 52406759 A A A A A A A A A A A A G G A A A A A A
1 chr1_52407366 0 52407366 G G G G G G G G G G G G G G G G A A G G
1 chr1_52413135 0 52413135 C C C C C C C C C C C C A A C C A A C C
1 chr1_52415218 0 52415218 G G G G G G G G A A A A G G G G G G G G
1 chr1_52438421 0 52438421 G G A A A A A A A A A A A A A A A A A A
1 chr1_52446969 0 52446969 C C T T C T C C C C C C C C C C C C C C
1 chr1_52455633 0 52455633 G G G G G G G G G G G G G G C G G G G G
1 chr1_52460889 0 52460889 A A A A A A A A T T T T A A A A A A A A
1 chr1_52463169 0 52463169 G G G G G G G G G G G G T T T T T T G G
1 chr1_52468715 0 52468715 T T T T T T T T T T T T C C T T T T T T
1 chr1_52476280 0 52476280 C C C C C C C C A A A A C C C C C C C C
1 chr1_52483117 0 52483117 A A A A A A A A A A A A A A A C A A A A
1 chr1_52486236 0 52486236 G G A A A A G G A A A A A A A A A A G G
1 chr1_52506243 0 52506243 A A A A A A A A A A A A A G A A A A A A
1 chr1_52506342 0 52506342 A A A A A A A A C C C C A A A A A A A A
1 chr1_52518977 0 52518977 C C C C C C C C C T C C C C C C C C C C
1 chr1_52525141 0 52525141 C C C C C C T T C C C C C C C C C C C C
1 chr1_52529879 0 52529879 C C C C C C C C C C C C C C C T C C C C
1 chr1_52532339 0 52532339 G G G G G G G G A A A A G G G G G G G G
1 chr1_52539746 0 52539746 C C A A A A A A A A A A A A A A A A C C
1 chr1_52543245 0 52543245 G G C C G G G G G G G G G G G G G G G G
1 chr1_52551201 0 52551201 G G C C C C G G C C C C C C C C C C C C
1 chr1_52555698 0 52555698 C C C C C C C C C C C C G G G G G G C C
1 chr1_52592935 0 52592935 G G G G G G G G A A A A G G G G G G G G
1 chr1_52598394 0 52598394 G G G G G G G G G G C C G G G G G G G G
1 chr1_52598736 0 52598736 G G G G G G G G G G G G G G G G C C G G
1 chr1_52612388 0 52612388 C C T T T T C C T T T T T T T T T T C C
1 chr1_52620397 0 52620397 A A C C C C A A A A A A A A A A A A A A
1 chr1_52623843 0 52623843 A A G G G G A A G G G G G G G G G G A A
1 chr1_52623997 0 52623997 G G G G G G G G G G G G A G G G G G G G
1 chr1_52631924 0 52631924 C C C C C C C C C C C C C C T T C C C C
1 chr1_52638844 0 52638844 T T T T T T T T T T T T T T C C T T T T
1 chr1_52654314 0 52654314 G G A A A A G G G G G G G G G G G G G G
1 chr1_52659063 0 52659063 C C C C C C C C G G G G C C C C C C C C
1 chr1_52678617 0 52678617 C C T T T T C C C C C C C C C C C C C C
1 chr1_52687028 0 52687028 C C C C C C C C C C C C C C C C C T C C
1 chr1_52714234 0 52714234 C C C C C C C C C C C C C C C C C T C C
1 chr1_52746369 0 52746369 C C C C C C C C G G C C C C C C C C C C
1 chr1_52756227 0 52756227 G G G G G G A A G G G G G G G G G G G G
1 chr1_52761110 0 52761110 G G G G G G G G A A A A G G G G G G G G
1 chr1_52768906 0 52768906 G G G G G G G G C C C C G G G G G G G G
1 chr1_52785843 0 52785843 A A A A A A A A G G G G A A A A A A A A
1 chr1_52789792 0 52789792 T T C C C T T T T T T T T T T T T T T T
1 chr1_52793738 0 52793738 G G G G G G G G G G G G G G G G A A G G
1 chr1_52798998 0 52798998 A A C C A A A A A A A A A A A A A A A A
1 chr1_52800678 0 52800678 C C T T T T T T T T T T T T T T T T T T
1 chr1_52807846 0 52807846 T T T T C T T T C C C C T T T T T T T T
1 chr1_52812469 0 52812469 A A A A A A A A G G A A A A A A A A A A
1 chr1_52815050 0 52815050 A A A A A A A A C C C C A A A A A A A A
1 chr1_52835587 0 52835587 T T T T T T T T T T T T C C T T T T T T
1 chr1_52854096 0 52854096 G G G G G G G G G G G G G G G G A G G G
1 chr1_52858953 0 52858953 C C C C C C C C C C C C T T C C C C C C
1 chr1_52865929 0 52865929 C C C C C T C C C C C C C C C C C C C C
1 chr1_52868185 0 52868185 G G G G G G G G G G G G G G G G T T G G
1 chr1_52879458 0 52879458 T T T T T T T T T T T T T T T T C C T T
1 chr1_52884008 0 52884008 T T T T T T T T G G G G T T T T T T T T
1 chr1_52887450 0 52887450 T T T T T T T T C T C T T T T T T T T T
1 chr1_52887896 0 52887896 C C C C C C C C C T T T C C C C C C C C
1 chr1_52891133 0 52891133 A A A A A A A A A C A C A A A A A A A A
1 chr1_52891870 0 52891870 A A A A A G A A A A A A A A A A A A A A
1 chr1_52892577 0 52892577 C C C C C T C C C C C C C C C C C C C C
1 chr1_52892824 0 52892824 C C C C C C C C C T C C C C C C C C C C
1 chr1_52909099 0 52909099 G G G G G G G G G G G G G G G G A G G G
1 chr1_52909286 0 52909286 A A A A A A T T A A A A A A A A A A A A
1 chr1_52914934 0 52914934 C C C C C C C C T T T T C C C C C C C C
1 chr1_52916084 0 52916084 A A G G G G A A G G G G G G G G G G A A
1 chr1_52918340 0 52918340 G G A A A G G G G G G G G G G G G G G G
1 chr1_52922886 0 52922886 T T T T T T T T C C C C T T T T T T T T
1 chr1_52924097 0 52924097 C T C C C C C C C C C C C C C C C C C C
1 chr1_52929160 0 52929160 A A A A A A A A G G G G A A A A A A A A
1 chr1_52930195 0 52930195 C C C C C C C C C C C C C T C C C C C C
1 chr1_52930346 0 52930346 A A A A A A A A C C C C A A A A A A A A
1 chr1_52932514 0 52932514 T T C C C C T T C C C C C C C C C C T T
1 chr1_52938339 0 52938339 C G C C C C C C C C C C C C C C C C C C
1 chr1_52947424 0 52947424 T T G G G G T T T T T T T T T T T T T T
1 chr1_52953670 0 52953670 C C C C C C C C C C C C C T C C C C C C
1 chr1_52956864 0 52956864 C C C C C T C C C C C C C C C C C C C C
1 chr1_52957102 0 52957102 G G G G G G G G A A A A G G G G G G G G
1 chr1_52958042 0 52958042 T T A A T T T T T T T T T T T T T T T T
1 chr1_52958241 0 52958241 T T T T T T T T C C C C T T T T T T T T
1 chr1_52958251 0 52958251 C C C C C C C C C C C C C T C C C C C C
1 chr1_52959375 0 52959375 A A A A A A A A A A A A A G A A A A A A
1 chr1_52960805 0 52960805 C C C C C C C C C C C C C C C T C C C C
1 chr1_52975563 0 52975563 A A A A A A A A A A A A T T A A A A A A
1 chr1_52976297 0 52976297 C C C C C T C C C C C C C C C C C C C C
1 chr1_52980611 0 52980611 C C C C C C C C C C A C C C C C C C C C
1 chr1_52983583 0 52983583 A A A A A A A A A A A A A G A A A A A A
1 chr1_52986952 0 52986952 C C C C C C C C C C C C C C C C C T C C
1 chr1_52995142 0 52995142 A A A A A A A A A A A A A G A A A A A A
1 chr1_53001272 0 53001272 A A A A A A A A G G G G A A A A A A A A
1 chr1_53003942 0 53003942 G G G G G G G G G G G G G G A G G G G G
1 chr1_53010409 0 53010409 C C C C C C C C T T T T C C C C C C C C
1 chr1_53013566 0 53013566 T T T T T T T T G G G G G G G G G G T T
1 chr1_53020165 0 53020165 C T C C C C C C C C C C C C C C C C T T
1 chr1_53023961 0 53023961 G G G G G G G G G G G G G G G G G T G G
1 chr1_53025340 0 53025340 A A A A A A A A C C C C A A A A A A A A
1 chr1_53025549 0 53025549 C C C C C C C C C G C C C C C C C C C C
1 chr1_53047214 0 53047214 A A A A A A A A A T A A A A A A A A A A
1 chr1_53048868 0 53048868 A A A A A A A A A A A C A A A A A A A A
1 chr1_53054205 0 53054205 C C C C C C C C C C C C C C T T T T C C
1 chr1_53055434 0 53055434 C C C C C C C C C C C C C C C T C C T T
1 chr1_53056263 0 53056263 C C C C C C C C C C C C C C T T C C C C
1 chr1_53069046 0 53069046 A A A A A A A A A A A A A A A G A A A A
1 chr1_53072395 0 53072395 C C C C C C C C C C C C C T C C C C C C
1 chr1_53092608 0 53092608 C C C C C C C C C C C C T T T T T T C C
1 chr1_53093341 0 53093341 C C T T C C C C C C C C C C C C C C C C
1 chr1_53098462 0 53098462 T T C C T T T T T T T T T T T T T T T T
1 chr1_53098905 0 53098905 A A A A A A A A G G G G A A A A A A A A
1 chr1_53101126 0 53101126 A A A A A A A A C C C C A A A A A A A A
1 chr1_53102120 0 53102120 C C C C C C C C C C C C C C C C T T C C
1 chr1_53103362 0 53103362 T T T T T T C C T T T T T T T T T T C C
1 chr1_53103479 0 53103479 T T T T T T T T G G G G T T T T T T T T
1 chr1_53105597 0 53105597 A A A A A A A A A A A A A A G G A A A A
1 chr1_53107893 0 53107893 A A A A A A A A A A A A A A A A G G A A
1 chr1_53111418 0 53111418 T T A T T T T T T T T T T T T T T T T T
1 chr1_53113691 0 53113691 T T T T T T T T C T C T T T T T T T T T
1 chr1_53115319 0 53115319 A A A A A A A A A A A A A A A G A A A A
1 chr1_53116583 0 53116583 A A A G A A A A G G G G G G G G G G A A
1 chr1_53121346 0 53121346 G G G G G G G G A A A A G G G G G G G G
1 chr1_53126378 0 53126378 C C C C C C C C C C C C C C C C A C C C
1 chr1_53154015 0 53154015 G G G G G G G G G G G G G G G G C C G G
1 chr1_53161566 0 53161566 C C C C C C C C T T T T C C C C C C C C
1 chr1_53167916 0 53167916 G G G G G G G G G T T T G G G G G G G G
1 chr1_53168181 0 53168181 A A A A A A A A G G G G A A A A A A A A
1 chr1_53171346 0 53171346 G G G G G G G G C C C C G G G G G G G G
1 chr1_53172357 0 53172357 C C C T C C C C C C C C C C C C C C C C
1 chr1_53173517 0 53173517 T T T T T T T T G G G G T T G G T T T T
1 chr1_53177999 0 53177999 A A A A A A A A G G G G A A A A A A A A
1 chr1_53183499 0 53183499 G G G G G G G G G G G G G G G G C G G G
1 chr1_53186759 0 53186759 C C T T C T C C C C C C C C C C C C C C
1 chr1_53192953 0 53192953 T T T T T T T T C T T T T T T T T T T T
1 chr1_53198049 0 53198049 A A G G G G A A G G G G G G G G G G A A
1 chr1_53203116 0 53203116 G G A A A A G G A A A A A A A A A A G G
1 chr1_53203273 0 53203273 A A A A A A A A A A A A C C C C A A A A
1 chr1_53209283 0 53209283 A A A C A A A A A A A A A A A A A A A A
1 chr1_53214884 0 53214884 C C C T C C C C C C C C C T C C C C C C
1 chr1_53222002 0 53222002 C C C C C C C C A A A A C C C C C C C C
1 chr1_53230033 0 53230033 C T T T T T C T T T T T T T T T T T T T
1 chr1_53232143 0 53232143 C C C C C C C C C C C C C C C C T T C C
1 chr1_53240692 0 53240692 C C G G G G C C C C C C C C C C C C C C
1 chr1_53249926 0 53249926 T T G G G G T T T T T T T T T T T T T T
1 chr1_53259310 0 53259310 G G G G G G G G C C C C G G G G G G G G
1 chr1_53261448 0 53261448 C C C C C T C C C T C C C C C C C C C C
1 chr1_53265178 0 53265178 A A A G A A A A A A A A A A A A A A A A
1 chr1_53269952 0 53269952 C C T T T T C C T T T T T T T T T T C C
1 chr1_53271139 0 53271139 C C C C C C C C T T T T C C C C C C C C
1 chr1_53275934 0 53275934 T T T T T T T T T T T T G G T T T T T T
1 chr1_53276740 0 53276740 G G A A A A G G A A A A A A A A A A G G
1 chr1_53278320 0 53278320 A A A A A A A A A A A A A A A A G G A A
1 chr1_53285813 0 53285813 C C C C G G C C C C C C C C C C C C C C
1 chr1_53293000 0 53293000 C C C C C T C C C C C C C C C C C C C C
1 chr1_53301046 0 53301046 C C C C C C C C T T T T C C C C C C C C
1 chr1_53310676 0 53310676 T T T T T T G T T T T T T T T T T T T T
1 chr1_53312794 0 53312794 G G G G A G G G G G G G G G G G G G G G
1 chr1_53315920 0 53315920 G G G G G G G G G G T T G G G G G G G G
1 chr1_53323880 0 53323880 C C C C C C C C C C C C C C C T C C C C
1 chr1_53330464 0 53330464 C C C C C C C C C T C T C C C C C C C C
1 chr1_53336239 0 53336239 A A A A A A A A A A A G A A A A A A A A
1 chr1_53337266 0 53337266 C C C C C C C C A A A A C C C C C C C C
1 chr1_53364634 0 53364634 G G T T G T G G G G G G G T G G G G G G
1 chr1_53366345 0 53366345 G G G G G G G G G G C G G G G G G G G G
1 chr1_53366804 0 53366804 G G G G G G G G G G A G G G G G G G G G
1 chr1_53367082 0 53367082 C C C C C C C C C C C C C T C C C C C C
1 chr1_53372412 0 53372412 T T T T T T T T C C C C T T T T T T T T
1 chr1_53380201 0 53380201 A A A A A A A A T T T T A A A A A A A A
1 chr1_53400231 0 53400231 T T T T T T T T T T T T T T A A T T T T
1 chr1_53426688 0 53426688 G G G G G G A G G G G G G G G G G G G G
1 chr1_53430504 0 53430504 C C C C C C C C C T C C C C C C C C C C
1 chr1_53443176 0 53443176 A A G G A G A A A A A A A A A A A A A A
1 chr1_53446603 0 53446603 C C T T T T C C T T T T T T T T T T C C
1 chr1_53447498 0 53447498 T T T T T T T T C C C C T T T T T T T T
1 chr1_53448471 0 53448471 T T T T T T T T C C C C T T T T T T T T
1 chr1_53457240 0 53457240 T T T T T T C T T T T T T T T T T T T T
1 chr1_53463955 0 53463955 G G G G G G G T G G G G G G G G G G G G
1 chr1_53466538 0 53466538 G G G G G G G G G G A G G G G G G G G G
1 chr1_53467602 0 53467602 A A G G A A A A G G G G A A A A A A A A
1 chr1_53488002 0 53488002 G G G G G G G G A A A A G G G G G G G G
1 chr1_53498392 0 53498392 T T G G G G G G G G G G G G G G G G G G
1 chr1_53499766 0 53499766 C C C C C C C C C C C C C T C C C C C C
1 chr1_53525099 0 53525099 C C C C C C C C C C A C C C C C C C C C
1 chr1_53525634 0 53525634 T T C C C C T T C C C C C C C C C C T T
1 chr1_53526797 0 53526797 A A A A A A A A A A A A A A G G A A A A
1 chr1_53533109 0 53533109 C C C C C C C C G G G G C C C C C C C C
1 chr1_53539415 0 53539415 G G G G G G G G G G G G G G G G A A G G
1 chr1_53540562 0 53540562 G G T T T T G G T T T T T T T T T T G G
1 chr1_53555986 0 53555986 C C C C C C C C C C C C C C C C T T C C
1 chr1_53558479 0 53558479 C C C C C C C C T T T T C C C C C C C C
1 chr1_53571229 0 53571229 G G G G G G G G G G C C G G G G G G G G
1 chr1_53572584 0 53572584 T T T T T T G G T T T T T T T T T T G G
1 chr1_53590449 0 53590449 A A A A A A A A C C C C A A A A A A A A
1 chr1_53593393 0 53593393 T T T T T T T T A A A A T T T T T T T T
1 chr1_53603480 0 53603480 C C C C C C C C G G G G C C C C C C C C
1 chr1_53607000 0 53607000 C C C C C C C C C T C T C C C C C C C C
1 chr1_53631401 0 53631401 G G G G G G G G G G G G A G G G G G G G
1 chr1_53631632 0 53631632 G G G G G G G G A G G G G G G G G G G G
1 chr1_53638764 0 53638764 T T C C T T T T T T T T T T T T T T T T
1 chr1_53639374 0 53639374 A A A A A A A A A A A A C C A A A A A A
1 chr1_53656431 0 53656431 A A A A A A A A C C C C A A A A A A A A
1 chr1_53659736 0 53659736 C C C C C C C C C C C C C C A C C C C C
1 chr1_53661250 0 53661250 C C C C C C C C C C A C C C C C C C C C
1 chr1_53668219 0 53668219 A A A A A A A A G G G G A A A A A A A A
1 chr1_53676702 0 53676702 C C C C C C C C G G G G C C C C C C C C
1 chr1_53678711 0 53678711 T T T T T T T T T T T T T T C T T T T T
1 chr1_53679063 0 53679063 T T T T T T T T G G G G T T T T T T T T
1 chr1_53679100 0 53679100 T T C T C T T T T T T T T T T T T T T T
1 chr1_53684296 0 53684296 A A A A A A A A A A A A A G A A A A A A
1 chr1_53684805 0 53684805 G G G G G G G G G G G G G G G G A A G G
1 chr1_53689466 0 53689466 T T T T T T T T T T T T T T A A T T T T
1 chr1_53691196 0 53691196 T T T T T T T T C C C C T T T T T T T T
1 chr1_53693841 0 53693841 C C C C C C C C C C C C G G C C C C C C
1 chr1_53697377 0 53697377 C C T T T T T T T T T T T T T T T T C C
1 chr1_53710402 0 53710402 G G G G G G G G G G A G G G G G G G G G
1 chr1_53723925 0 53723925 A A A A A A A A A A A A A A A A C C A A
1 chr1_53755963 0 53755963 G G T T G G G G G G G G G G G G G G G G
1 chr1_53766818 0 53766818 G G G G A G G G G G G G G G G G G G G G
1 chr1_53769161 0 53769161 C C C C C C C C C C C C C C C T C C C C
1 chr1_53784017 0 53784017 G G A A G G G G G G G G G G G G G G G G
1 chr1_53794884 0 53794884 G G A A G G G G G G G G G G G G G G G G
1 chr1_53794979 0 53794979 T T T T A T T T T T T T T T T T T T T T
1 chr1_53803408 0 53803408 C C C C C C C C C C C G C C C C C C C C
1 chr1_53805668 0 53805668 T T T T T T T T T T T T T T G G T T T T
1 chr1_53811539 0 53811539 A A G G G G A A G G G G G G G G G G A A
1 chr1_53850101 0 53850101 T T T T T T G T T T T T T T T T T T T T
1 chr1_53857328 0 53857328 A A A A A G A A A A A A A A A A A A A A
1 chr1_53867042 0 53867042 T T A A A A T T T T T T T T T T T T T T
1 chr1_53867320 0 53867320 G G A A A A A A A A A A A A A A A A G G
1 chr1_53873621 0 53873621 T T T T T T T T T T T T T T G T T T T T
1 chr1_53876659 0 53876659 C C C C C C C C C C C C C C G G C C C C
1 chr1_53884297 0 53884297 G G C G G G G G G G G G G G G G G G G G
1 chr1_53884883 0 53884883 T T T T T T T T T T T T G T T T T T T T
1 chr1_53888524 0 53888524 T T T T T T T T C C C C T T T T T T T T
1 chr1_53890266 0 53890266 G G G G G G G G G G G G A G G G G G G G
1 chr1_53895256 0 53895256 A A A A A A A A A A A A A A T T A A A A
1 chr1_53916408 0 53916408 A A A A A A A A G G G G A A A A A A A A
1 chr1_53927679 0 53927679 G G G G G G G G G G G G G G A G G G G G
1 chr1_53929381 0 53929381 A A A A A A A A A A G G A A A A A A A A
1 chr1_53934949 0 53934949 C C C C C C C C C C C C C T C C C C C C
1 chr1_53939463 0 53939463 G G G G G G G G C C C C G G G G G G G G
1 chr1_53959015 0 53959015 C C T T T T C C T T T T T T T T T T C C
1 chr1_53961064 0 53961064 A A A A A A A A A A A A C C C C C C A A
1 chr1_53964611 0 53964611 G G G G G G G G G G G G A A G G G G G G
1 chr1_53967860 0 53967860 G G T T T T G G T T T T T T T T T T G G
1 chr1_53971230 0 53971230 A A A A A A A A A A A A A A G G A A A A
1 chr1_53973691 0 53973691 T T T T T T T T T T C T T T T T T T T T
1 chr1_53975684 0 53975684 G G G G G G G G G G G G T T G G G G G G
1 chr1_53980314 0 53980314 C C C C A A C C C C C C C C C C C C C C
1 chr1_53987558 0 53987558 G G T T G G G G G G G G G G G G G G G G
1 chr1_54000736 0 54000736 A A A A A A A A A A A A A A A A G G A A
1 chr1_54007965 0 54007965 G G A A G G G G G G G G G G G G G G G G
1 chr1_54016379 0 54016379 C C C C C C C C C T C T C C C C C C C C
1 chr1_54030819 0 54030819 A A A A A A A A G G A A A A A A A A A A
1 chr1_54031620 0 54031620 T T A A A A T T A A A A A A A A A A T T
1 chr1_54055658 0 54055658 T T A T A T T T T T T T T T T T T T T T
1 chr1_54057714 0 54057714 A A A A A G A A A A A A A A A A A A A A
1 chr1_54058144 0 54058144 G G G G G T G G G G G G G G G G G G G G
1 chr1_54058154 0 54058154 G G G G G T G G G G G G G G G G G G G G
1 chr1_54060049 0 54060049 C C C C T T C C C C C C C C C C C C C C
1 chr1_54060681 0 54060681 C C C C C C C C C C C C C C C C C G C C
1 chr1_54063365 0 54063365 T T T T T T T T T T T T G T T T T T T T
1 chr1_54063397 0 54063397 A A A A A A A A G G G G A A A A A A A A
1 chr1_54064782 0 54064782 T T T T T T T T T T T T T T T T A A T T
1 chr1_54079462 0 54079462 C C C C C G C C C C C C C C C C C C C C
1 chr1_54080149 0 54080149 G G G G G G G G G G G G G G T T G G G G
1 chr1_54094010 0 54094010 T T T T T T T T C C C C T T T T T T T T
1 chr1_54096457 0 54096457 G G G G G G G G A A A A G G G G G G G G
1 chr1_54111083 0 54111083 A A A A A A A A A A A A A A C C A A A A
1 chr1_54112640 0 54112640 G G G G G G G G G G G G G G G G A G G G
1 chr1_54112693 0 54112693 T T T T T T T T A A A T T T T T T T T T
1 chr1_54113496 0 54113496 G G C C C C G G C C C C C C C C C C G G
1 chr1_54115015 0 54115015 C C C C C C C C T T T T C C C C C C C C
1 chr1_54116138 0 54116138 A A A A A A A A G G G G A A A A A A A A
1 chr1_54118891 0 54118891 A A A A A A A A A C A A A A A A A A A A
1 chr1_54123180 0 54123180 T T T T T T T T T T T T T T T T G T T T
1 chr1_54125504 0 54125504 A A A A G G A A A A A A A A A A A A A A
1 chr1_54126801 0 54126801 A A A A A A A A A A A A A A A A A G A A
1 chr1_54131658 0 54131658 T T T T T T T T T T T T T T T T C T T T
1 chr1_54132767 0 54132767 G G G G G G G G G T G T G G G G G G G G
1 chr1_54139608 0 54139608 G G G G G G G G G G G G G G A G G G G G
1 chr1_54163137 0 54163137 T T T T T T T T C C C C T T T T T T T T
1 chr1_54167253 0 54167253 A A A A A A A A A G A G A A A A A A A A
1 chr1_54179774 0 54179774 T T T T A A T T T T T T T T T T T T T T
1 chr1_54183252 0 54183252 C C C C C C C C T T T T C C C C C C C C
1 chr1_54184672 0 54184672 G G G G G G G G G G G G G T G G G G G G
1 chr1_54188137 0 54188137 G G G G G G G G G G G G G G C C G G G G
1 chr1_54190046 0 54190046 C C C C C C C C T T T T C C C C C C C C
1 chr1_54195731 0 54195731 C C C C C C C C T T C T C C C C C C C C
1 chr1_54203501 0 54203501 C C C C C C C C C C C C T T C C C C C C
1 chr1_54204854 0 54204854 G G C C C C C G C C C C C C C C C C G G
1 chr1_54210207 0 54210207 A A A A A A A A A A A A A C A A A A A A
1 chr1_54216563 0 54216563 T T T T C T T T T T T T T T T T T T T T
1 chr1_54222275 0 54222275 G G G G G G G G A A A A A G G G A A G G
1 chr1_54224368 0 54224368 T T T T T T C T T T T T C T T T C T T T
1 chr1_54234020 0 54234020 G G G G G G G G G G G G A G G G G G G G
1 chr1_54237132 0 54237132 T T T T T T T T T T T T C C T T T T T T
1 chr1_54240937 0 54240937 C C C C C C C C C C C C C C C C C T C C
1 chr1_54245135 0 54245135 A A A A A A A A A G A A A A A A A A A A
1 chr1_54247748 0 54247748 A A A A A A A A A G A A A A A A A A A A
1 chr1_54254118 0 54254118 G G G G G G G G G G G G G G A G G G G G
1 chr1_54258232 0 54258232 G G G G G G G G G G A G G G G G G G G G
1 chr1_54264656 0 54264656 A A G G A G A A A A A A A A A A A A A A
1 chr1_54274163 0 54274163 T T T T T T T T C T T T T T T T T T T T
1 chr1_54277526 0 54277526 A A A A A A A A A A A A A A C C A A A A
1 chr1_54281756 0 54281756 C C C C C T C C C C C C C C C C C C C C
1 chr1_54288273 0 54288273 T T T T T T T T T T T T T T C T T T T T
1 chr1_54289487 0 54289487 G G G G G G G G G G G G G G G G A G G G
1 chr1_54291437 0 54291437 C C C T C C C C C C C C C C C C C C C C
1 chr1_54304150 0 54304150 A A A C C C A A A A A A A A A A A A A A
1 chr1_54305815 0 54305815 C C C C C C C C C C C C C T C C C C C C
1 chr1_54310788 0 54310788 G G C G G G G G G G G G G G G G G G G G
1 chr1_54339684 0 54339684 A A A A A A A T A A A A A A A A A A A A
1 chr1_54346495 0 54346495 T T T T T T T T T T T T T T T T A A T T
1 chr1_54347443 0 54347443 C C C T C T C C C C C C C C C C C C C C
1 chr1_54352213 0 54352213 A A A A A A A A A A A A A A G G G G A A
1 chr1_54368899 0 54368899 T T T T T T A T T T T T T T T T T T T T
1 chr1_54381321 0 54381321 G G G G G G G G A G G G G G G G G G G G
1 chr1_54385142 0 54385142 T T T T T T T T C C C C T T T T T T T T
1 chr1_54402011 0 54402011 G G G G G G G G A A A A G G G G G G G G
1 chr1_54409973 0 54409973 C C C C C C C C C C C C C C C C C G C C
1 chr1_54418623 0 54418623 C C A A A A C C A A A A A A A A A A C C
1 chr1_54420111 0 54420111 G G A A G G G G G G G G G G G G G G G G
1 chr1_54420556 0 54420556 A A A A A G A A A A A A A A A A A A A A
1 chr1_54431178 0 54431178 C C T T C C C C C C C C C C C C C C C C
1 chr1_54444760 0 54444760 T T T T T T T T T T T T T T C T T T T T
1 chr1_54448790 0 54448790 A G G G G G G G G G G G G G G G G G G G
1 chr1_54459683 0 54459683 G G G G G G G G G G G G G G G G A A G G
1 chr1_54472950 0 54472950 A A A A A A A A A A A A A A G G G G A A
1 chr1_54477180 0 54477180 G G T T G T G G G G G G G G G G G G G G
1 chr1_54478345 0 54478345 A A G G A G A A A A A A A A A A A A A A
1 chr1_54521269 0 54521269 T T T T T T T T G G G G T T T T T T T T
1 chr1_54524052 0 54524052 T T T T T T T T T T T T T T A A T T T T
1 chr1_54532309 0 54532309 A A A A A A A A G G G G A A A A A A A A
1 chr1_54533938 0 54533938 T T T T T T T T T T T T T T C T T T T T
1 chr1_54539736 0 54539736 A A A A A G A A A A A A A A A A A A A A
1 chr1_54548033 0 54548033 C C C C C C C C C C T T C C C C C C C C
1 chr1_54549986 0 54549986 A A A A A A A A A G A A A A A A A A A A
1 chr1_54555563 0 54555563 T T C C T T T T T T T T T T T T T T T T
1 chr1_54560953 0 54560953 C C C T C C C C C C C C C C C C C C C C
1 chr1_54563482 0 54563482 C C C C C C C C C C C C C T C C C C C C
1 chr1_54563905 0 54563905 G G A A A A A A A A A A A A A A A A A A
1 chr1_54565373 0 54565373 T T T T T T T T T T T T T T C C T T T T
1 chr1_54569458 0 54569458 G G A G G G G G G G G G G G G G G G G G
1 chr1_54589347 0 54589347 G G G G G G G G A A A A G G G G G G G G
1 chr1_54616943 0 54616943 T T T T T T T T C C C C T T T T T T T T
1 chr1_54623279 0 54623279 A A A A A A A A A A A A A C A A A A A A
1 chr1_54624236 0 54624236 C C C C C C C T C C C C C C C C C C C C
1 chr1_54626049 0 54626049 T T T T T T T T A T T T T T T T T T T T
1 chr1_54629934 0 54629934 G G G G G G G G G G G G G T G G G G G G
1 chr1_54645783 0 54645783 T T C C C C C T C C C C C C C C C C T T
1 chr1_54648021 0 54648021 C C C T C C C C C C C C C C C C C C C C
1 chr1_54656258 0 54656258 G G G G T T G G G G G G G G G G G G G G
1 chr1_54658353 0 54658353 A A A A A A A A G G G G A A A A A A A A
1 chr1_54667540 0 54667540 T T T T T T T T T T T T T T C C T T T T
1 chr1_54667645 0 54667645 A A A A A A A A A A A A A A A G A A A A
1 chr1_54670975 0 54670975 G G G G G G G G G G G G G T G G G G G G
1 chr1_54674785 0 54674785 C C C C C C C C C C C C C C T T C C C C
1 chr1_54677153 0 54677153 T T T T T T T T T T T T C T T T T T T T
1 chr1_54686384 0 54686384 G T G G G G G G G G G G G G G G G G T T
1 chr1_54692812 0 54692812 A A A A A A A A G G G G A A A A A A A A
1 chr1_54693794 0 54693794 G G G G A A G G G G G G G G G G G G G G
1 chr1_54696322 0 54696322 C C C C C C C C T T T T C C C C C C C C
1 chr1_54697600 0 54697600 A A A A A A A A A A A A A A C C A A A A
1 chr1_54698142 0 54698142 C C G G C C C C C C C C C C C C C C C C
1 chr1_54713531 0 54713531 G G G G G G G G G G G G A G G G G G G G
1 chr1_54718247 0 54718247 A A A A A A A A A A A A A G A A A A A A
1 chr1_54718591 0 54718591 T T C C C C T T C C C C C C C C C C T T
1 chr1_54724300 0 54724300 A A A A A A A A A A A A A A G G A A A A
1 chr1_54724474 0 54724474 T T C T T T T T T T T T T T T T T T T T
1 chr1_54729138 0 54729138 G G G G G G G G A A A A G G G G G G G G
1 chr1_54729704 0 54729704 C C C C C C C C C C C C C T C C C C C C
1 chr1_54737259 0 54737259 T T T T T T T T T T T T T T T T C C T T
1 chr1_54745806 0 54745806 C C C C C G C C C C C C C C C C C C C C
1 chr1_54746368 0 54746368 A A C C C C A A C C C C C C C C C C A A
1 chr1_54761328 0 54761328 C C C C C C C C C C C C C C C T C C C C
1 chr1_54767489 0 54767489 T T T T T T T T T T T T C T T T T T T T
1 chr1_54787917 0 54787917 C C C C C T C C C C C C C C C C C C C C
1 chr1_54789773 0 54789773 A A A A A A A A A A A G A A A A A A A A
1 chr1_54795743 0 54795743 T T C C C C T T C C C C C C C C C C T T
1 chr1_54797494 0 54797494 A A A A A A A A A A A A A C A A A A A A
1 chr1_54797871 0 54797871 G G G G G G G G G G G G G G G G A A G G
1 chr1_54802914 0 54802914 A A A A A A A A A A A G A A A A A A A A
1 chr1_54804034 0 54804034 G G A G G G G G G G G G G G G G G G G G
1 chr1_54804284 0 54804284 G G G G G G G G C C C C G G G G G G G G
1 chr1_54805870 0 54805870 C C C C C C C C G G G G C C C C C C C C
1 chr1_54806378 0 54806378 C C C C C C C C C C C C T T C C C C C C
1 chr1_54807086 0 54807086 C C T T T T T T T T T T T T T T T T T T
1 chr1_54813153 0 54813153 G G A A A A G G G G G G G G G G G G G G
1 chr1_54818868 0 54818868 A A A A A A A A G G G G A A A A A A A A
1 chr1_54824573 0 54824573 T T T T T T T T G T T T T T T T T T T T
1 chr1_54830913 0 54830913 G G G G G G G G A A A A G G G G G G G G
1 chr1_54838516 0 54838516 A A A A A A A A A A A A A A A A G G A A
1 chr1_54841855 0 54841855 T T T T C T T T C C C C C C C C C C T T
1 chr1_54843812 0 54843812 T T T T T T T T T T T T C T T T T T T T
1 chr1_54849025 0 54849025 T T T T T T T T T T T T T T T T A A T T
1 chr1_54865896 0 54865896 G G A G A A G G G G G G G G G G G G G G
1 chr1_54868782 0 54868782 A C C C C C C C C C C C C C C C C C C C
1 chr1_54869927 0 54869927 C C C C C C C G C C C C C C C C C C C C
1 chr1_54872965 0 54872965 G G A G A A G G G G G G G G G G G G G G
1 chr1_54890616 0 54890616 T T C T T T T T T T T T T T T T T T T T
1 chr1_54905293 0 54905293 A A A A A A A A G G G G A A A A A A A A
1 chr1_54910884 0 54910884 G G G G G G A G G G G G G G A G G G G G
1 chr1_54920096 0 54920096 G G G G A G G G G G G G G G G G G G G G
1 chr1_54931644 0 54931644 C C C C C C C C C C C C C T C C C C C C
1 chr1_54934448 0 54934448 C C C C C C C C G G G G C C C C C C C C
1 chr1_54935344 0 54935344 G G G G G G G G C C C C G G G G G G G G
1 chr1_54941124 0 54941124 C C C C C C C C C C C C C C T T C C C C
1 chr1_54941808 0 54941808 T T T T T T T T G G G G T T T T T T T T
1 chr1_54944170 0 54944170 A A A A A A A A G G G G A A A A A A A A
1 chr1_54951248 0 54951248 A A A A A G A A A A A A A A A A A A A A
1 chr1_54955294 0 54955294 C C C C C C C C T T T T C C C C C C C C
1 chr1_54957793 0 54957793 T T T T T T T T A A A A T T T T T T T T
1 chr1_54971989 0 54971989 C C C C C C C C T T T T C C C C C C C C
1 chr1_54973299 0 54973299 A A A A A A A A C C C C A A A A A A A A
1 chr1_54976773 0 54976773 C C T T C C C C C C C C C C C C C C C C
1 chr1_54988983 0 54988983 A A A A A A A A C C C C A A A A A A A A
1 chr1_55002351 0 55002351 C C C C C C C C C C C C C T C C C C C C
1 chr1_55013912 0 55013912 C C C C C C C C C C C C C T C C C C C C
1 chr1_55013952 0 55013952 C C C C C C C C C C C C C T C C C C C C
1 chr1_55016845 0 55016845 G G G G G G G G G G G G G G C C G G G G
1 chr1_55019048 0 55019048 C C T T C T C C C C C C C C C C C C C C
1 chr1_55023405 0 55023405 C C C C C C C C C T C T C C C C C C C C
1 chr1_55032917 0 55032917 T T T T T T T T A T A T T T T T T T T T
1 chr1_55036241 0 55036241 C C C C C C C C C T C C C C C C C C C C
1 chr1_55042076 0 55042076 T T T T T T T T A T T T T T T T T T T T
1 chr1_55043356 0 55043356 T T T T T T T T T T T T T T C C T T T T
1 chr1_55048447 0 55048447 G G G G G G G G A A A A G G G G G G G G
1 chr1_55053969 0 55053969 C C C C C C C C G G G G C C C C C C C C
1 chr1_55061953 0 55061953 G G G G G G G G G G G G A G G G G G G G
1 chr1_55064709 0 55064709 G G G G G G G G A A A A G G G G G G G G
1 chr1_55068019 0 55068019 C C C C C C C C C T C C C C C C C C C C
1 chr1_55073996 0 55073996 G G G G C C G G G G G G G G G G G G G G
1 chr1_55075013 0 55075013 T T T T T T T T C T T T T T T T T T T T
1 chr1_55098845 0 55098845 A G G G G G G G G G G G G G G G G G G G
1 chr1_55099908 0 55099908 G G G G G G G G G G G G G G G G A A G G
1 chr1_55102764 0 55102764 G G G G G G G G G G G G A A G G G G G G
1 chr1_55103548 0 55103548 A A A A A A A A A A A A A A G G A A A A
1 chr1_55105358 0 55105358 A A G G A A A A A A A A A A A A A A A A
1 chr1_55118334 0 55118334 A A A A A A A A A A A A A A G G A A A A
1 chr1_55126986 0 55126986 A A A A A A A A G G G G A A A A A A A A
1 chr1_55142476 0 55142476 C C C C C G C C C C C C C C C C C C C C
1 chr1_55144980 0 55144980 G G G G G G G G G G G G C G G G G G G G
1 chr1_55151306 0 55151306 C C C C C T C C C C C C C C C C C C C C
1 chr1_55155383 0 55155383 G G G G G G G G A A A A G G G G G G G G
1 chr1_55155911 0 55155911 T T A A A T T T T T T T A A A A A A T T
1 chr1_55162327 0 55162327 G G G G G G G G G G G G G G G G A A G G
1 chr1_55162827 0 55162827 C C C C C C C C C C C C C C T T C C C C
1 chr1_55165590 0 55165590 T T T T T T T T G T T T T T T T T T T T
1 chr1_55166433 0 55166433 G G G G G G G G A G G G G G G G G G G G
1 chr1_55166765 0 55166765 C T C C C C C C C C C C C C C C C C C C
1 chr1_55179883 0 55179883 C C C C C C C C T T T T C C C C C C C C
1 chr1_55181846 0 55181846 A A A A A A A A A A A T A A A A A A A A
1 chr1_55184391 0 55184391 C C G G C C C C C C C C C C C C C C C C
1 chr1_55189709 0 55189709 A A A A T T A A A A A A A A A A A A A A
1 chr1_55189751 0 55189751 C C C C C C C C T T T T C C C C C C C C
1 chr1_55205198 0 55205198 G G G G G G A A G G G G G G G G G G A A
1 chr1_55207556 0 55207556 C C C C C C C C T T T T C C C C C C C C
1 chr1_55227308 0 55227308 G G A A G G G G G G G G G G G G G G G G
1 chr1_55227827 0 55227827 T T T T T T T T T T T T G T T T T T T T
1 chr1_55232292 0 55232292 A A A A A A A A T T T T A A A A A A A A
1 chr1_55232744 0 55232744 C C C C C C C T C C C C C C C C C C C C
1 chr1_55234599 0 55234599 G G G G G G G G T T T T G G G G G G G G
1 chr1_55236077 0 55236077 T T C C C T T T T T T T C C C C C C T T
1 chr1_55243521 0 55243521 G G A G A G G G G G G G G G G G G G G G
1 chr1_55248513 0 55248513 G G G G G G G G G G G G G G A A G G G G
1 chr1_55249161 0 55249161 T T T T T T T T G G G G T T T T T T T T
1 chr1_55256904 0 55256904 C C C T T T C C T T T T C C C C C C C C
1 chr1_55263604 0 55263604 T T C C C C T T C C C C C C C C C C T T
1 chr1_55272719 0 55272719 A A A A A A A A A A A A A A A A A G A A
1 chr1_55279786 0 55279786 C C C C C C C T C C C C C C C C C C C C
1 chr1_55284277 0 55284277 C C C C C C C C C C C C C C C G C C C C
1 chr1_55285442 0 55285442 A G G G G G G G G G G G A G G G G G G G
1 chr1_55287023 0 55287023 T T T T T T T T T T T T C C C C T T T T
1 chr1_55298664 0 55298664 A A A A A A A A A A A A A A A T A A A A
1 chr1_55303275 0 55303275 C C C C C C C C C C C C C C C T C C C C
1 chr1_55305551 0 55305551 C C C C C C C C C T C C C C C C C C C C
1 chr1_55307155 0 55307155 C C C C A A C C A A A A C C C C C C C C
1 chr1_55315356 0 55315356 A A T T T T A A T T T T T T T T T T A A
1 chr1_55328361 0 55328361 A A A A A A A A A A A A A A A A C C A A
1 chr1_55338352 0 55338352 T T T T T T T T A A A A T T T T T T T T
1 chr1_55338609 0 55338609 T T T T T T T T T T T T C T T T T T T T
1 chr1_55338821 0 55338821 A A A A A A A A C C C C A A A A A A A A
1 chr1_55347296 0 55347296 T T T T T T T T C C C C T T T T T T T T
1 chr1_55353198 0 55353198 C C C C C C C C C C C C C T C C C C C C
1 chr1_55357657 0 55357657 C C T T C C C C C C C C C C C C C C C C
1 chr1_55360601 0 55360601 C C C C C C C C T T T T C C C C C C C C
1 chr1_55379910 0 55379910 A A A A A A A A A A A A A A A G A A A A
1 chr1_55381525 0 55381525 A A A A A A A A G G G G A A A A A A A A
1 chr1_55384323 0 55384323 C C C T C C C C C C C C C C C C C C C C
1 chr1_55395657 0 55395657 G G G G G G G G A A A A G G G G G G G G
1 chr1_55419650 0 55419650 A A A A A A A A G G G G A A A A A A A A
1 chr1_55424441 0 55424441 T T T T T T T T T T T T T T C C T T T T
1 chr1_55426888 0 55426888 G G G G G G A G G G G G G G G G G G G G
1 chr1_55427113 0 55427113 C T T T T T T T T T T T T T T T T T T T
1 chr1_55433740 0 55433740 G G G G G G G G G G G G G G A A G G G G
1 chr1_55435092 0 55435092 C C C C C C C C C C C C C T C C C C C C
1 chr1_55439672 0 55439672 A A A A A A A A G G G G A A A A A A A A
1 chr1_55471453 0 55471453 G G A G G G G G G G G G G G G G G G G G
1 chr1_55484627 0 55484627 G G G G G G G G A G A G G G G G G G G G
1 chr1_55487220 0 55487220 A A G G G G A A G G G G G G G G G G A A
1 chr1_55488751 0 55488751 T T T T T T T T T T G G T T T T T T T T
1 chr1_55493187 0 55493187 T T T T T T T T G T G G T T T T T T T T
1 chr1_55505397 0 55505397 C C C C C C C C T T T T C C C C C C C C
1 chr1_55516721 0 55516721 A A A A A A A A A A A G A A A A A A A A
1 chr1_55517127 0 55517127 C C C C C C C C G G G G G G G G G G C C
1 chr1_55525018 0 55525018 A A A A A A A A A A A A A A A A C C A A
1 chr1_55525878 0 55525878 G G G G G G G G G G G G A G G G G G G G
1 chr1_55526282 0 55526282 C C C C C C C C C G C C C C C C C C C C
1 chr1_55528299 0 55528299 C C C C C C C C C G C G C C C C C C C C
1 chr1_55529320 0 55529320 C C C C C C C C C C C C C C C C C T C C
1 chr1_55547667 0 55547667 C C C C C C C C C C C C A C C C C C C C
1 chr1_55557114 0 55557114 C C C C C C C C C C C C T T T T T T C C
1 chr1_55557593 0 55557593 C C C T C C C C C C C C C C C C C C C C
1 chr1_55563263 0 55563263 C C C C C C C C C C C C T T C C T T C C
1 chr1_55574336 0 55574336 T T T T T T T T C C C C T T T T T T T T
1 chr1_55577922 0 55577922 A A A G A A A A A A A A A A A A A A A A
1 chr1_55579264 0 55579264 T T C C C C T T C C C C C C C C C C T T
1 chr1_55583606 0 55583606 A A A A A A A A A A A A A A A T A A A A
1 chr1_55585828 0 55585828 C C C C C C C C T T T T C C C C C C C C
1 chr1_55585831 0 55585831 C C C C C G C C C C C C C C C C C C C C
1 chr1_55594945 0 55594945 A G G G G G A A G G G G G G G G G G G G
1 chr1_55604033 0 55604033 A A A A A A A A A A A A A A A A A G A A
1 chr1_55606741 0 55606741 C T T T T T T T T T T T T T T T T T T T
1 chr1_55610426 0 55610426 T T C C T T T T T T T T T T T T T T T T
1 chr1_55610683 0 55610683 C C C C C C C C C T C T C C C C C C C C
1 chr1_55613368 0 55613368 C C C C T T C C C C C C C C C C C C C C
1 chr1_55616072 0 55616072 T T T T T T T T C C C C T T T T T T T T
1 chr1_55617548 0 55617548 C C C C C C C C C C C C C C C T C C C C
1 chr1_55620088 0 55620088 G G G G G G G G A A A A G G G G G G G G
1 chr1_55621868 0 55621868 A A A A A A A A A A A A A G A A A A A A
1 chr1_55621965 0 55621965 C C C C C C C C C C C C C C C G C C C C
1 chr1_55627622 0 55627622 A A A A A A A A A A A A A G A A A A A A
1 chr1_55628798 0 55628798 G G G G A A G G G G G G G G G G G G G G
1 chr1_55642269 0 55642269 C C C C C C C C C C C C C C C C A C C C
1 chr1_55643561 0 55643561 C C C C C C C C T T T T C C C C C C C C
1 chr1_55646901 0 55646901 T T T T T T C C T T T T T T T T T T T T
1 chr1_55650484 0 55650484 A A A A A A A A A A A A A C A A A A A A
1 chr1_55651637 0 55651637 C C C C C C C C G G G G C C C C C C C C
1 chr1_55658011 0 55658011 T T T T T T T T T T T T T T C C T T T T
1 chr1_55662717 0 55662717 G G G G G G G G G G G G G G A A G G G G
1 chr1_55663197 0 55663197 G G G G G G G G G G G G G G G G A G G G
1 chr1_55674810 0 55674810 A A C C A C A A A A A A C C C C C C A A
1 chr1_55683003 0 55683003 T T T T T T T T T T C T T T T T T T T T
1 chr1_55687138 0 55687138 A A A A A A A A A A A A A A A G A A A A
1 chr1_55690194 0 55690194 G G G G G G G G G G G G A A G G G G G G
1 chr1_55690468 0 55690468 T T T T T T T T T T T T T T T T C C T T
1 chr1_55693902 0 55693902 A A A A A A A A A A A A A A A G A A A A
1 chr1_55695867 0 55695867 T T T T T T T T G T T T T T T T T T T T
1 chr1_55697167 0 55697167 T T T T T T T T C C C C T T T T T T T T
1 chr1_55700386 0 55700386 C C C C C C C C C T C C C C C C C C C C
1 chr1_55704501 0 55704501 T T T T T T T T C T T T T T T T T T T T
1 chr1_55715523 0 55715523 C C C C C C C C C T C C C C C C C C C C
1 chr1_55716736 0 55716736 C C C C C C C C C C C C C T C C C C C C
1 chr1_55719652 0 55719652 G G G G G G G G G G G G G G G G A A G G
1 chr1_55721666 0 55721666 G G G G G G G G G G G G A G G G G G G G
1 chr1_55734893 0 55734893 T T T T T T T T T T G T T T T T T T T T
1 chr1_55735582 0 55735582 T T T T T T T T G T T T T T T T T T T T
1 chr1_55741113 0 55741113 C C C C C C C C A A A A C C C C C C C C
1 chr1_55748087 0 55748087 C C C C C C C C C C C C C T C C C C C C
1 chr1_55748835 0 55748835 A A A A A A A A A G G G A A A A A A A A
1 chr1_55754160 0 55754160 C C C C C C C C C C C C C C G G C C C C
1 chr1_55755530 0 55755530 T T T T C T T T T T T T T T T T T T T T
1 chr1_55761629 0 55761629 G G G G G G A A G G G G G G G G G G G G
1 chr1_55768414 0 55768414 T T C C C T T T T T T T T T T T T T T T
1 chr1_55781135 0 55781135 G G G G G G G G A G G G G G G G G G G G
1 chr1_55782015 0 55782015 A A A A A A A A A G A A A A A A A A A A
1 chr1_55783919 0 55783919 A G G G G G G G G G G G G G G G G G A A
1 chr1_55786175 0 55786175 A A A A A A A A A A A A A C A A A A A A
1 chr1_55786271 0 55786271 A A A A A A A A G G G G G G G G G G A A
1 chr1_55793051 0 55793051 G G G G G G G G G G G G G T G G G G G G
1 chr1_55805386 0 55805386 G G G G G G G G C G G G G G G G G G G G
1 chr1_55826472 0 55826472 A A A A A A A A G G G G A A A A A A A A
1 chr1_55835756 0 55835756 T T C C C C T T C C C C C C C C C C T T
1 chr1_55838167 0 55838167 G G G G G G G G G G A A G G G G G G G G
1 chr1_55843183 0 55843183 C C C C C C C C G G G G C C C C G G C C
1 chr1_55866867 0 55866867 A A A A A A A A G G G G A A A A A A A A
1 chr1_55869805 0 55869805 A G G G G G G G G G G G G G G G G G G G
1 chr1_55870520 0 55870520 T T T T T T T T C C C C T T T T T T T T
1 chr1_55880042 0 55880042 C C C C C C C C C C C C C C C C T T C C
1 chr1_55880762 0 55880762 T T C T C T T T T T T T T T T T T T T T
1 chr1_55894322 0 55894322 C C C C C C C C C C C C C C C T C C C C
1 chr1_55911448 0 55911448 A A A A A A A A A A A A C C C C C C A A
1 chr1_55912387 0 55912387 A A A A A A A A A A A A A C A A A A A A
1 chr1_55928252 0 55928252 A A A A A G A A A A A A A A A A A A A A
1 chr1_55931250 0 55931250 A A A A A A A A A A A A A A T T A A A A
1 chr1_55931541 0 55931541 C C C C C C C C C C C C C T C C C C C C
1 chr1_55943775 0 55943775 A A A A A A A A A A A A C C A A A A A A
1 chr1_55945228 0 55945228 C C C C C C C C T T T T C C C C C C C C
1 chr1_55946323 0 55946323 T T T T T T T T C C C C T T T T T T T T
1 chr1_55950145 0 55950145 A A A A A A A A G G G G A A A A A A A A
1 chr1_55953594 0 55953594 A A A A A A A A A A A A A C A A A A A A
1 chr1_55962196 0 55962196 C C C C C C C C A C A A C C C C C C C C
1 chr1_55965127 0 55965127 G G A A A A G G G G G G G G G G A G G G
1 chr1_55973704 0 55973704 T T T T T T T T G G G G T T T T T T T T
1 chr1_55978798 0 55978798 G G G G G G G G A A A A G G G G G G G G
1 chr1_55982506 0 55982506 C C C C C C C C C C C C C C T T C C C C
1 chr1_55983972 0 55983972 T T T T T T C C T T T T T T T T T T T T
1 chr1_55989952 0 55989952 C T T T T T T T T T T T T T T T T T T T
1 chr1_55996440 0 55996440 A A A A A A A A T T T T A A A A A A A A
1 chr1_55997839 0 55997839 T T T T T T T T C C C C T T T T T T T T
1 chr1_55998463 0 55998463 T T T T T T T T T T T T C C T T T T T T
1 chr1_56002729 0 56002729 C G G G G G C C G G G G G G G G G G G G
1 chr1_56009365 0 56009365 T T T T T T T T T T T T G T T T T T T T
1 chr1_56012156 0 56012156 T T T T T T T T A A A A T T T T T T T T
1 chr1_56014697 0 56014697 C C C C C C C C C C C C C C C C C T C C
1 chr1_56019448 0 56019448 T T T T T T T T G G G G T T T T T T T T
1 chr1_56025707 0 56025707 G G G G G G G G G G G G G G G G A G G G
1 chr1_56026054 0 56026054 A A A A A A A A A T A T A A A A A A A A
1 chr1_56031871 0 56031871 C C C C C C C C T T T T C C C C C C C C
1 chr1_56042250 0 56042250 G G G G G G G G G G G G C G G G G G G G
1 chr1_56044110 0 56044110 C C C C C C C C C C C C C T C C C C C C
1 chr1_56049719 0 56049719 G G A A A A A A A A A A A A A A A A G G
1 chr1_56062205 0 56062205 C C C C C C C C C C C C C C C G C C C C
1 chr1_56064801 0 56064801 T T T T T T T T T T T T C T T T T T T T
1 chr1_56087758 0 56087758 G G G G G G G G C C C C G G G G G G G G
1 chr1_56090974 0 56090974 T T T T T T T T A T A A T T T T T T T T
1 chr1_56092238 0 56092238 C C C C C C C C A C A A C C C C C C C C
1 chr1_56094068 0 56094068 A A A A A A A A A A A A A A A A A C A A
1 chr1_56100117 0 56100117 C C C C C C C C C C C C C C C T C C C C
1 chr1_56101026 0 56101026 T T T T T T T T A T A A T T T T T T T T
1 chr1_56104239 0 56104239 G G G G G G G G G G G G A G G G G G G G
1 chr1_56109554 0 56109554 T T T T T T T T T T T T T T G T T T T T
1 chr1_56114635 0 56114635 C C C C C T C C C C C C C C C C C C C C
1 chr1_56114746 0 56114746 T T T T A T T T T T T T T T T T T T T T
1 chr1_56114955 0 56114955 T T T T T T T T A A A A T T T T T T T T
1 chr1_56115775 0 56115775 T T T T T T C C T T T T T T T T T T T T
1 chr1_56116625 0 56116625 G G G G G G G G G G G G A G G G G G G G
1 chr1_56129559 0 56129559 G G G G G G G G G G G G A A G G G G G G
1 chr1_56145697 0 56145697 T T T T T T T T G G G G T T T T T T T T
1 chr1_56148479 0 56148479 C C C C C C C C T T T T C C C C C C C C
1 chr1_56148909 0 56148909 A A A A A A A A A A A A A A C C A A A A
1 chr1_56154997 0 56154997 A A A A A A A A T T T T A A A A A A A A
1 chr1_56157142 0 56157142 T T T T T T C T T T T T T T T T T T T T
1 chr1_56163987 0 56163987 G G G G G G G G G G G G T T G G G G G G
1 chr1_56166755 0 56166755 C C C C C C C C T T T T C C C C C C C C
1 chr1_56175583 0 56175583 C C A A A C C C C C C C C C C C C C C C
1 chr1_56194414 0 56194414 C C C C C C C C C C C C C C C G C C C C
1 chr1_56195094 0 56195094 T T T T T T T T C T T T T T T T T T T T
1 chr1_56202853 0 56202853 A A G G G G A A G G G G G G G G G G A A
1 chr1_56204160 0 56204160 A A A A A A A A A A A A A A G G A A A A
1 chr1_56208273 0 56208273 C C T T C C C C C C C C C C C C C C C C
1 chr1_56208877 0 56208877 G G G G G G G G C C C C G G G G G G G G
1 chr1_56210748 0 56210748 G G G G G G G G G G G G G G A G G G G G
1 chr1_56215359 0 56215359 G G G G G G A G G G G G G G G G G G G G
1 chr1_56218527 0 56218527 T T T T C T T T T T T T T T T T T T T T
1 chr1_56219276 0 56219276 T T T T T T T T T T T T T T T T C C T T
1 chr1_56220258 0 56220258 C C C C C C C C A C A C C C C C C C C C
1 chr1_56230513 0 56230513 A A A A A A A A A A A A A A A C A A A A
1 chr1_56231199 0 56231199 G G G G A A G G G G G G G G G G G G G G
1 chr1_56234612 0 56234612 G G A A G G G G G G G G G G G G G G G G
1 chr1_56238976 0 56238976 A A A A A A A A A A A G A A A A A A A A
1 chr1_56245810 0 56245810 A A A A A A A A A A A T A A A A A A A A
1 chr1_56258342 0 56258342 A A A A A A A A A A A A A A A C A A A A
1 chr1_56258470 0 56258470 C C G G C C C C C C C C C C C C C C C C
1 chr1_56260843 0 56260843 T T C T T T T T T T T T T T T T T T T T
1 chr1_56278606 0 56278606 G G G G G G G G C C C C G G G G G G G G
1 chr1_56279861 0 56279861 G G G G A G G G G G G G G G G G G G G G
1 chr1_56286226 0 56286226 T T T T T T T T C C C C T T T T T T T T
1 chr1_56292048 0 56292048 T T C C T T T T T T T T T T T T T T T T
1 chr1_56296246 0 56296246 C C C C C C C C C C C C C C T T C C C C
1 chr1_56297969 0 56297969 C C C C C C C C C C C C A C C C C C C C
1 chr1_56300219 0 56300219 C C C C C C C C C C C T C C C C C C C C
1 chr1_56301126 0 56301126 C C C C C C C C A A A A C C C C C C C C
1 chr1_56306164 0 56306164 G G G G G G G G G G G G T T G G G G G G
1 chr1_56314078 0 56314078 T T T T T T T T T T T T T T T T C C T T
1 chr1_56314200 0 56314200 A A A A A A A A A A A A G G G G G G A A
1 chr1_56317014 0 56317014 G G G G G G G G G G G T G G G G G G G G
1 chr1_56318663 0 56318663 T T T T T T T T C C C C T T T T T T T T
1 chr1_56324958 0 56324958 G G A A A A G G G G G G G G G G G G G G
1 chr1_56327606 0 56327606 G G G G G G G G G G G G G G T T G G G G
1 chr1_56333270 0 56333270 A A A A A A A A C C C C A A A A A A A A
1 chr1_56343718 0 56343718 C C C C C C C C C C C T C C C C C C C C
1 chr1_56344328 0 56344328 T T T T T T T T T T T T T T C C T T T T
1 chr1_56362356 0 56362356 G G G G G G G G G G G G A A G G G G G G
1 chr1_56384500 0 56384500 C C C C C C C C C C C C C C T T C C C C
1 chr1_56388832 0 56388832 T T T T T T T T T T T T C C T T T T T T
1 chr1_56390485 0 56390485 A A A A A A A A A C A A A A A A A A A A
1 chr1_56405418 0 56405418 G G G G G G G G G G G G G G A A G G G G
1 chr1_56434060 0 56434060 T T T T T T T T T T T T T T C C T T T T
1 chr1_56434765 0 56434765 C C C C C C C C C C C C C C T T C C C C
1 chr1_56447860 0 56447860 A A A A A A A A A A A A G G A A A A A A
1 chr1_56456525 0 56456525 G G G G G G G G A A A A G G G G G G G G
1 chr1_56463490 0 56463490 T T T T T T T T T T T T A A A A A A T T
1 chr1_56466158 0 56466158 A A A A A A A A A C A C A A A A A A A A
1 chr1_56469173 0 56469173 C C C C C T C C C C C C C C C C C C C C
1 chr1_56471978 0 56471978 G G G G A G G G G G G G G G G G G G G G
1 chr1_56472981 0 56472981 A A A A A A A A A A A A G G G G G G A A
1 chr1_56493993 0 56493993 A A A A A A A A A A A A A A A A T T A A
1 chr1_56510150 0 56510150 A A G G G G A A A A A A A A A A A A A A
1 chr1_56511984 0 56511984 T T T T T T T T T T T T C C T T T T T T
1 chr1_56521592 0 56521592 G G G G G G G G G G G G A A G G G G G G
1 chr1_56525900 0 56525900 C C C T C C C C C C C C C C C C C C C C
1 chr1_56535509 0 56535509 C T T T T T T T T T T T T T T T T T T T
1 chr1_56550031 0 56550031 G G G G G G G G G T G G G G G G G G G G
1 chr1_56555564 0 56555564 C C C C C C C C C C C C G G G G G G C C
1 chr1_56582704 0 56582704 A A A A A A A A G G G G A A A A A A A A
1 chr1_56583815 0 56583815 C C C C C C C C T T T T C C C C C C C C
1 chr1_56584960 0 56584960 G G G G G G G G A A A A G G G G G G G G
1 chr1_56588034 0 56588034 A A A A A A A A A A A A A A G G A A A A
1 chr1_56588754 0 56588754 C C C C C C C C C C C C C T C C C C C C
1 chr1_56604954 0 56604954 T T T T T T T T C C C C T T T T T T T T
1 chr1_56635941 0 56635941 C C C C C C A A C C C C C C C C C C C C
1 chr1_56636501 0 56636501 T T G G G G T T T T T T T T T T T T T T
1 chr1_56639051 0 56639051 A A A A A A A A G G G G A A A A A A A A
1 chr1_56639783 0 56639783 A A A A A A A A A A A A A A A A T T A A
1 chr1_56640284 0 56640284 T T T T T T T T C C C C T T T T T T T T
1 chr1_56646625 0 56646625 A A A A A A A A A G A A A A A A A A A A
1 chr1_56687614 0 56687614 T T T T T T T T T T T T T T T T C T T T
1 chr1_56700067 0 56700067 T T T T T T T T T T C T T T T T T T T T
1 chr1_56711250 0 56711250 T T C C C C T T T T T T T T T T T T T T
1 chr1_56741402 0 56741402 T T C T T T T T T T T T T T T T T T T T
1 chr1_56744508 0 56744508 T T T T T T T T T T T T T T C T T T T T
1 chr1_56749375 0 56749375 C C C C C C C C T T T T C C C C C C C C
1 chr1_56749494 0 56749494 G G G G C G G G G G G G G G G G G G G G
1 chr1_56754774 0 56754774 C C A A A A A A A A A A A A A A A A A A
1 chr1_56759741 0 56759741 T T T T T T T T T T T T T T C C T T T T
1 chr1_56761424 0 56761424 C C C C C C C C T T T T C C C C C C C C
1 chr1_56764036 0 56764036 C C C C C C C T C C C C C C C C C C C C
1 chr1_56773315 0 56773315 T T T T T T T T C C C C T T T T T T T T
1 chr1_56773406 0 56773406 A A A A A A A A T T T T A A A A A A A A
1 chr1_56778127 0 56778127 G G G G G G G G G G G G A A G G G G G G
1 chr1_56793611 0 56793611 C C C C C C C C T T T T C C C C C C C C
1 chr1_56801554 0 56801554 A A A A A A A C A A A A A A A A A A A A
1 chr1_56817255 0 56817255 T T T T T T T T G G G G T T T T T T T T
1 chr1_56824215 0 56824215 C C C C C C C C C C C C C C C T C C C C
1 chr1_56848484 0 56848484 T T T T T T T T A T T T T T T T T T T T
1 chr1_56860725 0 56860725 T T T T C T T T T T T T T T T T T T T T
1 chr1_56867895 0 56867895 G G A A G G G G G G G G G G G G G G G G
1 chr1_56872665 0 56872665 C C C C C C C C C C C C C C C C T T C C
1 chr1_56874009 0 56874009 A A G G A G A A A A A A A A A A A A A A
1 chr1_56882367 0 56882367 T T C C T T T T T T T T T T T T T T T T
1 chr1_56883229 0 56883229 C C C C C C C C C C C C C C C C C T C C
1 chr1_56884559 0 56884559 C C C C C C C C C C C C C C T T C C C C
1 chr1_56888612 0 56888612 A A G G A G A A A A A A A A A A A A A A
1 chr1_56892520 0 56892520 A A A A A T A A A A A A A A A A A A A A
1 chr1_56893119 0 56893119 G G G G G G G G G G G G G G G G A A G G
1 chr1_56894336 0 56894336 T T T T C T T T T T T T T T T T T T T T
1 chr1_56895249 0 56895249 C T T T T T C T T T T T T T T T T T C C
1 chr1_56915830 0 56915830 G G G G G G G G G G G G G G G T G G G G
1 chr1_56922233 0 56922233 C C C C C C C T C C C C C C C C C C C C
1 chr1_56924010 0 56924010 C C C C C C C C C C C C C C C C A A C C
1 chr1_56928287 0 56928287 G G G G G G G G A A A A G G G G G G G G
1 chr1_56930984 0 56930984 T T T T T T T T C C C C T T T T T T T T
1 chr1_56938812 0 56938812 G G G G G G G G A A A A G G G G G G G G
1 chr1_56948783 0 56948783 G G G G G G G G T T T T G G G G G G G G
1 chr1_56949724 0 56949724 T T T T T T T T T T T T C T T T T T T T
1 chr1_56975748 0 56975748 C C C C C C C C C G C G C C C C C C C C
1 chr1_56987276 0 56987276 C C T T C C C C C C C C C C C C C C C C
1 chr1_56992803 0 56992803 G G G G G G A G G G G G G G G G G G G G
1 chr1_56997608 0 56997608 T T C C C C T T T T T T C C C C C C T T
1 chr1_57009714 0 57009714 A A A A A A A A A A A A A A A G A A A A
1 chr1_57014545 0 57014545 G G G G G G G G C C C C G G G G G G G G
1 chr1_57024998 0 57024998 T T T T T T T T T T T T T T C T T T T T
1 chr1_57025354 0 57025354 G G G G G G G G A A A A G G G G G G G G
1 chr1_57049440 0 57049440 C C C C C C C C C C C C C C C C C T C C
1 chr1_57059957 0 57059957 C C T T C C C C C C C C C C C C C C C C
1 chr1_57081707 0 57081707 T T T T T T T T C C C C T T T T T T T T
1 chr1_57083952 0 57083952 A A A A A A A A G G G G A A A A A A A A
1 chr1_57105471 0 57105471 A A A A A A A A A A A A A A A A A G A A
1 chr1_57107654 0 57107654 T T T T T T T T G G G G T T T T T T T T
1 chr1_57120044 0 57120044 G G G G G G G G A A A A G G G G G G G G
1 chr1_57122250 0 57122250 A A A A A A A A A A A A A A G G A A A A
1 chr1_57124673 0 57124673 A A G G G G A A A A A A A A A A A A A A
1 chr1_57127793 0 57127793 A A A A A A A A A A A T A A A A A A A A
1 chr1_57130919 0 57130919 A A A A A A A A A A A T A A A A A A A A
1 chr1_57139115 0 57139115 C C C C C C C C C C C C C C C T C C C C
1 chr1_57140218 0 57140218 A A A A A A A A A A A C A A A A A A A A
1 chr1_57144497 0 57144497 G G C C C C G G C C C C C C C C C C G G
1 chr1_57146772 0 57146772 C C C C C C C C A A A A C C C C C C C C
1 chr1_57155989 0 57155989 C C C C C G C C C C C C C C C C C C C C
1 chr1_57164994 0 57164994 C C C C C C C C C C C C C C C C T T C C
1 chr1_57166954 0 57166954 A G A A A A A A A A A G A A A A A A A A
1 chr1_57182791 0 57182791 C C C C T T C C C C C C C C C C C C C C
1 chr1_57183464 0 57183464 A A G G A A A A A A A A A A A A A A A A
1 chr1_57187778 0 57187778 T T A A A A T T A A A A A A A A A A T T
1 chr1_57201195 0 57201195 G G G G G G G G G G G G A A A A G G G G
1 chr1_57225904 0 57225904 A A A A A A A A A A A A A T A A A A A A
1 chr1_57229093 0 57229093 G G G G A G G G G G G G G G G G G G G G
1 chr1_57235008 0 57235008 A A A A A A A A A A A A A A C C A A A A
1 chr1_57235030 0 57235030 A A A A A G A A A A A A A A A A A A A A
1 chr1_57236654 0 57236654 A A A A A A A A A G A A A A A A A A A A
1 chr1_57237470 0 57237470 G G G G G G G G A A A A G G G G G G A A
1 chr1_57237980 0 57237980 C C C C C C C C C C C C C C T T C C C C
1 chr1_57241470 0 57241470 C C C C A A C C C C C C C C C C C C C C
1 chr1_57242452 0 57242452 C C T T T T C C C C C C C C C C C C C C
1 chr1_57242652 0 57242652 G G G G G G G G C C C C G G G G C C G G
1 chr1_57250437 0 57250437 G G G G G G G G G G G G G G G T G G G G
1 chr1_57255508 0 57255508 C C C C C C C C C C C C C C C C T T C C
1 chr1_57262087 0 57262087 T T T T T T T T T T T T T T C C T T T T
1 chr1_57270689 0 57270689 T T T T T T T T A A A A T T T T T T T T
1 chr1_57273670 0 57273670 C C C C C C C C C T C C C C C C C C C C
1 chr1_57282572 0 57282572 A A G G G G A A G G G G G G G G G G A A
1 chr1_57284143 0 57284143 G G G G G G G G C C C C G G G G G G G G
1 chr1_57287723 0 57287723 A A A A A A A A A A A A A A A A A G A A
1 chr1_57289349 0 57289349 G G G G G G G G A G G G G G G G G G G G
1 chr1_57309862 0 57309862 C C C C C C A C C C C C C C C C C C C C
1 chr1_57309980 0 57309980 T T T T T T T T A A A A T T T T T T T T
1 chr1_57315309 0 57315309 T T T T C T T T T T T T T T T T T T T T
1 chr1_57317699 0 57317699 A A A A A A A A G G G G A A A A A A A A
1 chr1_57320193 0 57320193 G G G G G G G G G G G G G G G G A A G G
1 chr1_57320671 0 57320671 G G A G G G G G G G G G G G G G G G G G
1 chr1_57325606 0 57325606 T T T T T T T T T T T T C T T T T T T T
1 chr1_57327990 0 57327990 C C C C C C C C C C C T C C C C C C C C
1 chr1_57346799 0 57346799 G G G G G G G G T T T T G G G G G G G G
1 chr1_57374789 0 57374789 C C C C C C C C T T T T C C C C C C C C
1 chr1_57384524 0 57384524 C C C C C C C C C C C C C C C G C C C C
1 chr1_57392850 0 57392850 T T T T T T T T T T T T C C C C C C T T
1 chr1_57394884 0 57394884 C C C C C C C C T T T T C C C C C C C C
1 chr1_57402685 0 57402685 T T T T T T T T T T T T T T G T T T T T
1 chr1_57412444 0 57412444 C C C C C C C C T T T T C C C C C C C C
1 chr1_57419849 0 57419849 C C C C C C C C C C C C T T C C C C C C
1 chr1_57420907 0 57420907 A A A A A A A A A A A A A A G G A A A A
1 chr1_57433078 0 57433078 C C C C C C C C T T T T C C C C C C C C
1 chr1_57433946 0 57433946 A A A A A A A A A C A C A A A A A A A A
1 chr1_57439951 0 57439951 T T T T T T T T T T T T T T T T G G T T
1 chr1_57451119 0 57451119 A A A A A A A A G G G G A A A A A A A A
1 chr1_57458668 0 57458668 T T G G T T T T T T T T T T T T T T T T
1 chr1_57458868 0 57458868 C T C C C C C C C C C C C C C C C C C C
1 chr1_57465302 0 57465302 C C C C C C C C C C C C C T C C C C C C
1 chr1_57473651 0 57473651 C T C C C C C C C C C C C C C C C C C C
1 chr1_57474578 0 57474578 C C C C C C C C C C C T C C C C C C C C
1 chr1_57478635 0 57478635 G G G G A G G G A G G G G G G G G G G G
1 chr1_57491381 0 57491381 A A G G A G A A A A A A A A A A A A A A
1 chr1_57493078 0 57493078 A A G G A G A A A A A A A A A A A A A A
1 chr1_57493966 0 57493966 G G G G A G G G G G G G G G G G G G G G
1 chr1_57498516 0 57498516 T T T T T T T T T T C C T T T T T T T T
1 chr1_57501894 0 57501894 G G G G G G G G G G G G G T T T G G G G
1 chr1_57502875 0 57502875 C C C C C C C C C C C C C T C C C C C C
1 chr1_57502894 0 57502894 G G A A A A A A A A A A A A A A A A G G
1 chr1_57505585 0 57505585 A A A A A A A A A A A A A G A A A A A A
1 chr1_57515768 0 57515768 G G G G G G G G A G G G G G G G G G G G
1 chr1_57517126 0 57517126 A A A A A A A A A A A A G G G G A A A A
1 chr1_57519343 0 57519343 T T T T T T T T T T T T T T T T G G T T
1 chr1_57523824 0 57523824 C C C C C C C C C T C T C C C C C C C C
1 chr1_57524064 0 57524064 G G A A G G G G G G G G G G G G G G G G
1 chr1_57530176 0 57530176 C C C C C C C C C C C C C C C C G G C C
1 chr1_57531895 0 57531895 T T T T T T T T T T T T T T C C T T T T
1 chr1_57537945 0 57537945 G G G G G G G G G G G G G G C G G G G G
1 chr1_57539084 0 57539084 G G G G G G G G G G G G G G A A G G G G
1 chr1_57546905 0 57546905 T T C C T T T T T T T T T T T T T T T T
1 chr1_57547959 0 57547959 A A A A A A A A G G G G A A A A A A A A
1 chr1_57549397 0 57549397 A G G G G G G G G G G G G G G G G G G G
1 chr1_57555973 0 57555973 G G G G G G G G G G G G G G T T G G G G
1 chr1_57557251 0 57557251 A A A A A A A A A A A A A A G G A A A A
1 chr1_57560783 0 57560783 T T T T T T T T C C C C T T T T T T T T
1 chr1_57563512 0 57563512 T T T T T T T T C C C C T T T T T T T T
1 chr1_57564620 0 57564620 A A G G G G A A G G G G G G G G G G A A
1 chr1_57564954 0 57564954 T T T T T T T T C C C C T T T T T T T T
1 chr1_57565902 0 57565902 G G G G G G G G G G G G G G C C G G G G
1 chr1_57572645 0 57572645 G G A A G G G G G G G G G G G G G G G G
1 chr1_57573422 0 57573422 G G G G G G G G G T G T G G G G G G G G
1 chr1_57573710 0 57573710 T T T T T T T T T T T T T T T T A T T T
1 chr1_57574769 0 57574769 G G A A G G G G G G G G G G G G G G G G
1 chr1_57575131 0 57575131 G G G G G G G G A A A A G G G G G G G G
1 chr1_57575751 0 57575751 T T T T T T T T G G G G T T T T T T T T
1 chr1_57577602 0 57577602 A A A A A A A A A A A G A A A A A A A A
1 chr1_57578087 0 57578087 A A A A C C A A A A A A A A A A A A A A
1 chr1_57583469 0 57583469 A A A A A A G G A A A A A A A A A A A A
1 chr1_57584913 0 57584913 A A A A A A A A G G G G A A A A A A A A
1 chr1_57595934 0 57595934 T T G G T T T T T T T T T T T T T T T T
1 chr1_57600665 0 57600665 C C C C C C C C C C A C C C C C C C C C
1 chr1_57602206 0 57602206 G G G G G G G G A A G G G G G G G G G G
1 chr1_57608620 0 57608620 C C C C C C C C C C C C C C T T C C C C
1 chr1_57608661 0 57608661 T T T T T T T T C C C C T T T T T T T T
1 chr1_57609907 0 57609907 A A A A A A A A A A A G A A A A A A A A
1 chr1_57612244 0 57612244 C C C C C C C C C C C C C C C C G G C C
1 chr1_57628525 0 57628525 T T T T T T T T C C C C T T T T T T T T
1 chr1_57629853 0 57629853 G G G G G G G G A A A A G G G G G G G G
1 chr1_57630474 0 57630474 C C C C C C C C C C C C C C C C T T C C
1 chr1_57631074 0 57631074 G G G G G G G G G G G G G G C G G G G G
1 chr1_57635468 0 57635468 G G G G G G G G G G G G G G G G C G G G
1 chr1_57635789 0 57635789 C C C C C C C C C C C C C T C C C C C C
1 chr1_57637562 0 57637562 A A A A A A A A G G G G A A A A A A A A
1 chr1_57640219 0 57640219 G G A A A A G G A A A A G G G G G G G G
1 chr1_57658024 0 57658024 A A A C A A A A A A A A A A A A A A A A
1 chr1_57660746 0 57660746 G G G G G G G G G G G G C C G G G G G G
1 chr1_57666361 0 57666361 T T T T T T T T C C C C T T T T T T T T
1 chr1_57670751 0 57670751 T T T T T T T T C C C C T T T T T T T T
1 chr1_57679587 0 57679587 C C C C C C C C C C C C C C C C T T C C
1 chr1_57681717 0 57681717 G G G G G G G G G G G G G G A A G G G G
1 chr1_57687886 0 57687886 G G G G G G G G G G G G A G G G G G G G
1 chr1_57697028 0 57697028 G G G G G G G G G G G G G G G G A G G G
1 chr1_57700654 0 57700654 A A A A A A A A A T A A A A A A A A A A
1 chr1_57710067 0 57710067 C C C C C T C C C C C C C C C C C C C C
1 chr1_57711194 0 57711194 C C G G C C C C C C C C C C C C C C C C
1 chr1_57727587 0 57727587 C C C C C C C C T T T T C C C C C C C C
1 chr1_57728361 0 57728361 C C C C C C C C C C C T C C C C C C C C
1 chr1_57729720 0 57729720 T T G G G G G T G G G G G G G G G G G G
1 chr1_57733098 0 57733098 G G G G G G G G G G G G A G G G G G G G
1 chr1_57734355 0 57734355 G G G G G G G G G G A G G G G G G G G G
1 chr1_57735446 0 57735446 A A A A A A A A G G G G A A A A A A A A
1 chr1_57735537 0 57735537 G G G G G G G G A A A A G G G G G G G G
1 chr1_57736864 0 57736864 A A A A A A A A A A A A A A A T A A A A
1 chr1_57743594 0 57743594 T T T T T T T T C C C C T T T T T T T T
1 chr1_57745569 0 57745569 C C C C C C C C C C C C C C C C T T C C
1 chr1_57747977 0 57747977 T T T T T T T T C C C C T T T T T T T T
1 chr1_57749066 0 57749066 G G G G G G G G G G G G G T G G G G G G
1 chr1_57749551 0 57749551 T T T T T T T T G G G G T T T T T T T T
1 chr1_57756278 0 57756278 A A G G G G A G G G G G G G G G G G G G
1 chr1_57760665 0 57760665 T T T T T T T T T T T T T T T T G G T T
1 chr1_57762210 0 57762210 C C C C C C C C C C C C C T C C C C C C
1 chr1_57764387 0 57764387 C C C C C T C C T T T T C C C C C C C C
1 chr1_57764661 0 57764661 G G T T G G G G G G G G G G G G G G G G
1 chr1_57773399 0 57773399 G G G G G G G G G G G G G G G G A A G G
1 chr1_57775344 0 57775344 G G G G G G G G A A A A G G G G G G G G
1 chr1_57780873 0 57780873 T T T T T T T T C C C C T T T T T T T T
1 chr1_57784077 0 57784077 C C C C C C C C C C C C C C T T C C C C
1 chr1_57785888 0 57785888 A A A A A A A A G G G G A A A A A A A A
1 chr1_57793444 0 57793444 T T T T T T T T T T T T T T T T C T T T
1 chr1_57801036 0 57801036 C C T T C C C C C C C C C C C C C C C C
1 chr1_57805040 0 57805040 A A A A A A A A G G G G A A A A A A A A
1 chr1_57805899 0 57805899 G G G G A G G G G G G G G G G G G G G G
1 chr1_57805969 0 57805969 T T T T T T T T T T A T T T T T T T T T
1 chr1_57807224 0 57807224 T T T T T T T T T T T T T T A T T T T T
1 chr1_57807452 0 57807452 C C C C C C C C C C C C C T C C C C C C
1 chr1_57810274 0 57810274 A A G G G G A A G G G G G G G G G G A A
1 chr1_57811122 0 57811122 C C C C C T C C C C C C C C C C C C C C
1 chr1_57813558 0 57813558 G G G G G G G G G G G G G G G G A A G G
1 chr1_57813839 0 57813839 T T T T G T T T T T T T T T T T T T T T
1 chr1_57815228 0 57815228 G G G G G G A G G G G G G G G G G G G G
1 chr1_57816972 0 57816972 C C C C C C C C C C C C T T C C C C C C
1 chr1_57817078 0 57817078 C C C C C C C C T T T T C C C C C C C C
1 chr1_57817557 0 57817557 T T T T T T T T G G G G T T T T T T T T
1 chr1_57818719 0 57818719 C C C C C C C C T T T T C C C C C C C C
1 chr1_57827404 0 57827404 C C C C C C C C C C C C C C C T C C C C
1 chr1_57831051 0 57831051 C C T T C C C C C C C C C C C C C C C C
1 chr1_57833837 0 57833837 A A A A A A A A A G A A A A A A A A A A
1 chr1_57836625 0 57836625 C C C C C C C C C C C C C C C C G G C C
1 chr1_57838101 0 57838101 C C C C C C C C C C C C C C C C A A C C
1 chr1_57839158 0 57839158 C C C C C T C C C C C C C C C C C C C C
1 chr1_57840197 0 57840197 T T C C C C C T C C C C C C C C C C T T
1 chr1_57840236 0 57840236 C C C C C C C C T T C T C C C C C C C C
1 chr1_57849459 0 57849459 C C C C C C C C C C C C C C C C C T C C
1 chr1_57851157 0 57851157 G G G G C G G G G G G G G G G G G G G G
1 chr1_57852070 0 57852070 G G G G G G G G G G G G G T G G G G G G
1 chr1_57856276 0 57856276 A A C C C C A A A A A A A A A A A A A A
1 chr1_57859060 0 57859060 C C G G G G C C C C C C C C C C C C C C
1 chr1_57859122 0 57859122 G G G G G G G G G G G G G G A A G G G G
1 chr1_57860043 0 57860043 T T T T T T T T T T T T C T T T T T T T
1 chr1_57860842 0 57860842 C C C C C C C C T T T T C C C C C C C C
1 chr1_57862874 0 57862874 A A C C C C A A C C C C C C C C C C A A
1 chr1_57867118 0 57867118 G G G G G G G G G G G G A G G G G G G G
1 chr1_57867147 0 57867147 G G G G G G G G G G G G G G A A G G G G
1 chr1_57870027 0 57870027 A A A A A A A A A G A A A A A A A A A A
1 chr1_57872503 0 57872503 G G G G G G G G A A G G G G G G G G G G
1 chr1_57874165 0 57874165 C C C C C C C C C C C C C C C T C C C C
1 chr1_57875656 0 57875656 G G G G G G G G A A A A G G G G G G G G
1 chr1_57876242 0 57876242 G G G G G G G G G G A A G G G G G G G G
1 chr1_57881274 0 57881274 G G G G G G G G A A A A G G G G A A G G
1 chr1_57883679 0 57883679 G G G G G G G G G G G G G G A G G G G G
1 chr1_57886319 0 57886319 C C C C C T C C C C C C C C C C C C C C
1 chr1_57888400 0 57888400 T T T T T T C T T T T T T T T T T T T T
1 chr1_57888427 0 57888427 G G G G G G G G G G G G G G C C G G G G
1 chr1_57889081 0 57889081 G G G G G G G G A A A A G G G G G G G G
1 chr1_57891625 0 57891625 G G G G G G G G G G G G G G G G A A G G
1 chr1_57900528 0 57900528 C C C C C C C C C C C C C C T T C C C C
1 chr1_57902865 0 57902865 A A A A A A A A A A A A A A A A G G A A
1 chr1_57903588 0 57903588 G G G G G G G G G G G G A G A G G G G G
1 chr1_57913913 0 57913913 G G G G G G G G G G A G G G G G G G G G
1 chr1_57914000 0 57914000 C C C C C C C C T T T T C C C C C C T T
1 chr1_57915507 0 57915507 C C C C C C C C C C C C C C C C C T C C
1 chr1_57915976 0 57915976 T T C C C C T T T T T T T T T T T T T T
1 chr1_57916706 0 57916706 G G G G G G G G C C C C G G G G G G G G
1 chr1_57923877 0 57923877 G G G G G G G G A A A G G G G G G G G G
1 chr1_57924340 0 57924340 T T T T C T T T T T T T T T T T T T T T
1 chr1_57926248 0 57926248 A A A A A A A A G G G G A A A A A A A A
1 chr1_57934190 0 57934190 T T G G G G T T G G G G G G G G G G T T
1 chr1_57934310 0 57934310 G G A A A A G G A A A A A A A A G G G G
1 chr1_57934549 0 57934549 T T C C C T T T C C C C C C C C C C T T
1 chr1_57934594 0 57934594 G G A A A G G G G G G G G G G G G G G G
1 chr1_57936165 0 57936165 C C A A A A C C C C C C A A A A A A C C
1 chr1_57936553 0 57936553 C C C C C C C C C T C C C C C C C C C C
1 chr1_57939014 0 57939014 C C C C C C C C T T T T C C C C C C C C
1 chr1_57940761 0 57940761 G G G G G G G G G G A G G G G G G G G G
1 chr1_57942101 0 57942101 C C C C C C C C T T T T C C C C C C C C
1 chr1_57946661 0 57946661 C C C C C C C C C C C C C G C C C C C C
1 chr1_57950774 0 57950774 G G G G G G G G G G G G C G G G G G G G
1 chr1_57959016 0 57959016 C C C C C C C C C T C C C C C C C C C C
1 chr1_57964789 0 57964789 T T T T T T T T T T T T T T T T G T T T
1 chr1_57970901 0 57970901 G G G G G G G G A A A A G G G G G G G G
1 chr1_57971753 0 57971753 A A A A A A A A A A A A A A A A G G A A
1 chr1_57977109 0 57977109 C C C C C C C C T T C T C C C C C C C C
1 chr1_57984436 0 57984436 C C C C G G C C C C C C C C C C C C C C
1 chr1_57991003 0 57991003 G G G G C G G G G G G G G G G G G G G G
1 chr1_57991312 0 57991312 G G G G G G A G A A A A G G G G G G G G
1 chr1_57995946 0 57995946 T T G T T T T T T T T T T T T T T T T T
1 chr1_58004000 0 58004000 A C A A A A A A A A A A A A A A A A A A
1 chr1_58008599 0 58008599 A A A A A A A A G G G G A A A A A A A A
1 chr1_58011454 0 58011454 G G A G G G G G G G G G G G G G G G G G
1 chr1_58016481 0 58016481 G G G G G G G G G G G G G G G G C C G G
1 chr1_58016690 0 58016690 A A A A A A A A G G G G A A A A A A A A
1 chr1_58020406 0 58020406 C T C C C C C C C C C C C C C C C C C C
1 chr1_58028047 0 58028047 C C C C C T C C C C C C C C C C C C C C
1 chr1_58028446 0 58028446 G G G G G G G G G G G G A G A A G G G G
1 chr1_58033498 0 58033498 G G G G G G G G G G G G A G G G G G G G
1 chr1_58036590 0 58036590 G G G G G G G G G G G G G G A A G G G G
1 chr1_58038938 0 58038938 T T T T T T T T A A A A T T T T T T T T
1 chr1_58040761 0 58040761 C C C C C T C C C C C C C C C C C C C C
1 chr1_58040803 0 58040803 G G G G G G G G G G G G G G G G A G G G
1 chr1_58043249 0 58043249 C C G G C G C C C C C C C C C C C C C C
1 chr1_58048154 0 58048154 C C C C C C C C A C C C C C C C C C C C
1 chr1_58052084 0 58052084 G G G G G G G G A G G G G G G G G G G G
1 chr1_58053217 0 58053217 T T T T T T T T C T T T T T T T T T T T
1 chr1_58065269 0 58065269 C C C C C C C C T T T T C C C C C C C C
1 chr1_58066062 0 58066062 T T T T T T T T C T T T T T T T T T T T
1 chr1_58066197 0 58066197 A A A A A A A A G G G G G G G G G G A A
1 chr1_58071452 0 58071452 G G G G G G G G G T G G G G G G G G G G
1 chr1_58071900 0 58071900 T T T T T T T T C C C C T T T T T T T T
1 chr1_58073498 0 58073498 A A A A A A A A A A A G A A A A A A A A
1 chr1_58074586 0 58074586 T T T T T T T T T T T T G T T T T T T T
1 chr1_58076137 0 58076137 G G G G G G G G C C C C G G G G G G G G
1 chr1_58084022 0 58084022 C C C C C C C C C T C T C C C C C C C C
1 chr1_58088573 0 58088573 G G G G A A G G G G G G G G G G G G G G
1 chr1_58089045 0 58089045 A A A A G G A A A A A A A A A A A A A A
1 chr1_58089659 0 58089659 G G G G G G G G G G G G C G G G G G G G
1 chr1_58090044 0 58090044 G G G G G G G G A G G G G G G G G G G G
1 chr1_58091059 0 58091059 A A A A A A A A A C A C A A A A A A A A
1 chr1_58091168 0 58091168 C C C C C C A C C C C C C C C C C C C C
1 chr1_58091857 0 58091857 C C C C A A C C C C C C C C C C C C C C
1 chr1_58094512 0 58094512 C C C C T T C C C C C C C C C C C C C C
1 chr1_58102207 0 58102207 C C C C C C C C C C C C C C C C C T C C
1 chr1_58113027 0 58113027 A A A A A A A A G G G G A A A A A A A A
1 chr1_58114534 0 58114534 A A A A A A A A A A A A A A A A A G A A
1 chr1_58117622 0 58117622 C C C C C C C C G G G G C C C C C C C C
1 chr1_58130059 0 58130059 C C C C C C C C C C C C C C C C T T C C
1 chr1_58146096 0 58146096 A A A A A A A A G G G G A A A A A A A A
1 chr1_58166863 0 58166863 A A A A A G A A A A A A A A A A A A A A
1 chr1_58169992 0 58169992 T T C C C T T T C C C C C C C C C C T T
1 chr1_58186484 0 58186484 G G G G G G G G G G G G A G G G G G G G
1 chr1_58191611 0 58191611 G G A A G G G G G G G G A G G G G G G G
1 chr1_58191841 0 58191841 G G G G G G G G G G G G G G C C G G G G
1 chr1_58196556 0 58196556 C C C T C C C C C C C C C C C C C C C C
1 chr1_58196765 0 58196765 C C C C C T C C C C C C C C C C C C C C
1 chr1_58196986 0 58196986 T T T T T T T T T T G T T T T T T T T T
1 chr1_58198852 0 58198852 A A G G G G A A G G G G G G G G G G A A
1 chr1_58201679 0 58201679 A A A A A A A A A A A A A A G G A A A A
1 chr1_58205064 0 58205064 G G G G G G G G A A A A G G G G G G G G
1 chr1_58207167 0 58207167 G G G G G G G G T T T T G G G G G G G G
1 chr1_58209477 0 58209477 T T G G G T T T T T T T T T T T T T T T
1 chr1_58211935 0 58211935 A A A A A A A A A A A A A G A A A A A A
1 chr1_58215678 0 58215678 T T A A A A T T T T T T T T T T T T T T
1 chr1_58219199 0 58219199 T T T T T T T T T T T T T T A A T T T T
1 chr1_58228837 0 58228837 A A A A A A A A A A A A C C A A A A A A
1 chr1_58229481 0 58229481 G G C C C C G G C C C C C C C C C C G G
1 chr1_58235010 0 58235010 T T C C C C T T C C C C C C C C C C T T
1 chr1_58240060 0 58240060 G G G G G G G G G G G G G G G G A A G G
1 chr1_58246370 0 58246370 C C C C C G C C C C C C C C C C C C C C
1 chr1_58248911 0 58248911 C C C C C C C C C C C C C C C C T T C C
1 chr1_58252661 0 58252661 C C C C C C C C A A A A C C C C C C C C
1 chr1_58252843 0 58252843 C C C C C C C C C C C C C C T T C C C C
1 chr1_58267821 0 58267821 G G A G G G G G G G G G G G G G G G G G
1 chr1_58281863 0 58281863 A A A A A A A A A A A A A C A A A A A A
1 chr1_58288937 0 58288937 A A A A A T A A A A A A A A A A A A A A
1 chr1_58290805 0 58290805 T T T T T T T T C T T T T T T T T T T T
1 chr1_58294720 0 58294720 C C C T C C C C C C C C C C C C C C C C
1 chr1_58297589 0 58297589 G G G G G G G G G G G G A G G G G G G G
1 chr1_58301276 0 58301276 G G G G G G G G G G G G G G A A G G G G
1 chr1_58302931 0 58302931 T T T T T T T T T T C T T T T T T T T T
1 chr1_58310099 0 58310099 C C C C C T C C C C C C C C C C C C C C
1 chr1_58312771 0 58312771 G G A G A G G G G G G G G G G G G G G G
1 chr1_58317618 0 58317618 A A A A A A A A G G G G A A A A A A A A
1 chr1_58323197 0 58323197 A A A A A A A A A A A A A A G G A A A A
1 chr1_58329684 0 58329684 G G G G G G G G G G G G G G G G A A G G
1 chr1_58334714 0 58334714 A A A A A A A A G G G G A A A A A A A A
1 chr1_58342127 0 58342127 G G G G A G G G G G G G G G G G G G G G
1 chr1_58348501 0 58348501 C C C C C C C C A C C C C C C C C C C C
1 chr1_58353918 0 58353918 T T T T T T T T T T G T T T T T T T T T
1 chr1_58356400 0 58356400 A A A C A C A A A A A A A A A A A A A A
1 chr1_58357255 0 58357255 C G C C C C C C C C C C C C C C C C C C
1 chr1_58371093 0 58371093 A G G G G G A G G G G G G G G G G G G G
1 chr1_58376160 0 58376160 A A A A A A A A A A A A A A A A A G A A
1 chr1_58378216 0 58378216 A A A A A A A A A A A A A G A A A A A A
1 chr1_58380686 0 58380686 C T C C C C C C C C C C C C C C C C T T
1 chr1_58381747 0 58381747 G G G G G G G G G G G G G G G G A G G G
1 chr1_58387252 0 58387252 G G G G G G G G G G G G G G G G T T G G
1 chr1_58394062 0 58394062 G G G G G G G G A A A A G G G G G G G G
1 chr1_58394468 0 58394468 C C C C C C C C A A A A C C C C C C C C
1 chr1_58395429 0 58395429 G G T T G T G T G G G G G G G G G G G G
1 chr1_58399209 0 58399209 C C C C C T C C C C C C C C C C C C C C
1 chr1_58401483 0 58401483 C T C C C C C C C C C C C C C C C C C C
1 chr1_58402089 0 58402089 C C C C T T C T C C C C C C C C C C C C
1 chr1_58404114 0 58404114 C C C T C C C C C T C C C C C C C C C C
1 chr1_58407170 0 58407170 C C C C C C C C C C C C C T C C C C C C
1 chr1_58409009 0 58409009 A A A A A A A A A A A A A A A G A A A A
1 chr1_58410216 0 58410216 G G A G G G G G G G G G G G G G G G G G
1 chr1_58410844 0 58410844 C C C T C C C C C C C C C C C C C C C C
1 chr1_58416140 0 58416140 T T T T T T T T G G G G T T T T T T T T
1 chr1_58421950 0 58421950 C C C C C C C C T T T T C C C C C C C C
1 chr1_58423430 0 58423430 C C C C C C C C C C C C C T C C C C C C
1 chr1_58423463 0 58423463 C C C C C C C C G G C C C C C C C C C C
1 chr1_58429718 0 58429718 C C C C C C C T C C C C C C C C C C C C
1 chr1_58440807 0 58440807 G G G G G G G G G G G G G G A A G G G G
1 chr1_58442711 0 58442711 G G G G G G A A G G G G G G G G G G G G
1 chr1_58444796 0 58444796 C C T T C T C C C C C C C C C C C C C C
1 chr1_58445917 0 58445917 T T C C C T T T T T T T C C C C C C T T
1 chr1_58447115 0 58447115 G G A A A G G G A A A A A A A A A A G G
1 chr1_58452356 0 58452356 G G A A A A A G A A A A A A A A A A G G
1 chr1_58452482 0 58452482 C C C C C C C C C C C C T T C C C C C C
1 chr1_58456150 0 58456150 T T T T T T T T G T T T T T T T T T T T
1 chr1_58456857 0 58456857 A A G G A G A A A A A A A A A A A A A A
1 chr1_58463851 0 58463851 A A G G G G A A G G G G G G G G G G A A
1 chr1_58468890 0 58468890 G G G G G G G G A A A A G G G G G G G G
1 chr1_58477000 0 58477000 A A A A A A A A C C C C A A A A A A A A
1 chr1_58480718 0 58480718 G G A A G G G G G G G G G G G G G G G G
1 chr1_58503698 0 58503698 T T T T T T T T T T T T G G T T T T T T
1 chr1_58510296 0 58510296 T T G G G G G G G G G G G G G G G G G G
1 chr1_58513650 0 58513650 G G G G G G G G G G G G G G C C G G G G
1 chr1_58517842 0 58517842 G G G G G G G G G G G G G G G T G G G G
1 chr1_58519863 0 58519863 G G A A A A A A A A A A A A A A A A A A
1 chr1_58520257 0 58520257 G G G G G G G G G G G G G G G G A G G G
1 chr1_58520821 0 58520821 G G G G G G G G A A A A G G G G G G G G
1 chr1_58525763 0 58525763 T T C C C C C C C C C C C C C C C C C C
1 chr1_58527556 0 58527556 A A G G G G G G G G G G G G G G G G G G
1 chr1_58536177 0 58536177 C C C C C C C C C G C G C C C C C C C C
1 chr1_58538098 0 58538098 T T T T T T T T C T T T T T T T T T T T
1 chr1_58538668 0 58538668 C C C C C T C C C C C C C C C C C C C C
1 chr1_58541772 0 58541772 G G G G G G G G G G G G A A G G G G G G
1 chr1_58544238 0 58544238 T T T T G T T T T T T T T T T T T T T T
1 chr1_58546381 0 58546381 T T T T C T T T T T T T T T T T T T T T
1 chr1_58546588 0 58546588 C C C C C C C C G G G G C C C C C C C C
1 chr1_58547449 0 58547449 G G G G G G G G G G G G G G G G A A G G
1 chr1_58549069 0 58549069 C C C C C C C C C C C C T T C C C C C C
1 chr1_58552612 0 58552612 A A A A A A A A A G A A A A A A A G A A
1 chr1_58553568 0 58553568 G G G G G G G G G G A G G G G G G G G G
1 chr1_58555866 0 58555866 A A A A A A A A G G G G A A A A A A A A
1 chr1_58557185 0 58557185 C C C C C C C C C C C C C C A A A A C C
1 chr1_58562508 0 58562508 C T C C C C C C C C C C C C C C C C C C
1 chr1_58563667 0 58563667 C C C C C C C C C C C C C T C C C C C C
1 chr1_58565946 0 58565946 T T T T T T T T C C C C C C C C C C T T
1 chr1_58574094 0 58574094 T T T T T T T T A A A A T T T T T T T T
1 chr1_58574101 0 58574101 G G G G G G G G G G G G G G G G A A G G
1 chr1_58576852 0 58576852 G G G G G G G G G G G G C G G G G G G G
1 chr1_58586283 0 58586283 C T T T T T T T T T T T T T T T T T C C
1 chr1_58587282 0 58587282 G G G G C G G G G G G G G G G G G G G G
1 chr1_58589451 0 58589451 G G A A A A G G G G G G G G G G G G G G
1 chr1_58600520 0 58600520 G G A A A A G G G G G G G G G G G G G G
1 chr1_58602200 0 58602200 T T C T T T T T T T T T T T T T T T T T
1 chr1_58607048 0 58607048 A A A A A A A A A A A A G G A A A A A A
1 chr1_58612786 0 58612786 C C C C C C C C C T C C C C C C C C C C
1 chr1_58617853 0 58617853 T T T T C T T T T T T T T T T T T T T T
1 chr1_58631171 0 58631171 G G C C G G G G G G G G G G G G G G G G
1 chr1_58632270 0 58632270 G G G G G G G G T T T T G G G G G G G G
1 chr1_58635233 0 58635233 C C C C C C C C T T T T C C C C C C C C
1 chr1_58636353 0 58636353 C C C C C T C C C C C C C C C C C C C C
1 chr1_58639479 0 58639479 T T T T T T T T C C C C T T T T T T T T
1 chr1_58642977 0 58642977 G G G G G G G G G G G G A G G G G G G G
1 chr1_58646123 0 58646123 G G G G G G G G G G G G A G G G G G G G
1 chr1_58659134 0 58659134 G G G G G G G G G G G G G G A A G G G G
1 chr1_58660365 0 58660365 G G G G G G G G G G G G A G G G G G G G
1 chr1_58662699 0 58662699 A A A A A A A A A G A G A A A A A A A A
1 chr1_58668702 0 58668702 T T T T T T T T T T T T T T C C T T T T
1 chr1_58671524 0 58671524 C C T T T T T T T T T T T T T T T T C C
1 chr1_58673289 0 58673289 G G C C G G G G G G G G G G G G G G G G
1 chr1_58675805 0 58675805 C C C C C C C C C C C C C C T T C C C C
1 chr1_58684175 0 58684175 T T T T T T T T C C C C T T T T T T T T
1 chr1_58690550 0 58690550 G G G G A A G G G G G G A A A A A A G G
1 chr1_58693602 0 58693602 G G G G G G G G G G G G G T G G G G G G
1 chr1_58697314 0 58697314 A A G G G G G G G G G G G G G G G G A A
1 chr1_58700891 0 58700891 T T T T T T T T C C C C T T T T T T T T
1 chr1_58702102 0 58702102 C C C T C C C C C C C C C C C C C C C C
1 chr1_58704255 0 58704255 A A A A A A A A A A A A A A C C A A A A
1 chr1_58704746 0 58704746 C C C C C C C C T T T T C C C C C C C C
1 chr1_58704896 0 58704896 C C C T C C C C C C C C C C C C C C C C
1 chr1_58707638 0 58707638 C C C T C C C C C C C C C C C C C C C C
1 chr1_58708562 0 58708562 A A A A A A A A A A A G A A A A A A A A
1 chr1_58709321 0 58709321 C C C C C C C C C C C C C C C C G G C C
1 chr1_58711260 0 58711260 G G G G G G A A G G G G G G G G G G G G
1 chr1_58712888 0 58712888 C T C C C C C C C C C C C C C C C C C C
1 chr1_58714073 0 58714073 G G G G G G G G C C C C G G G G G G G G
1 chr1_58715988 0 58715988 G G G G G G G G A A A A G G G G G G G G
1 chr1_58723431 0 58723431 C C C T C C C C C C C C C C C C C C C C
1 chr1_58724174 0 58724174 C C C C T T C C C C C C C C C C C C C C
1 chr1_58730847 0 58730847 A A A G A G A A A A A A A A A A A A A A
1 chr1_58731126 0 58731126 T T T T T T T T G G G G T T T T T T T T
1 chr1_58731630 0 58731630 G G G G G G G G A A A A G G G G G G G G
1 chr1_58735315 0 58735315 T T T T T T T T T T T T T T C T T T T T
1 chr1_58738129 0 58738129 C C C C C C C C C C C C C T C C C C C C
1 chr1_58739388 0 58739388 T T T T A T T T T T T T T T T T T T T T
1 chr1_58739412 0 58739412 G G G G G G G G C C C C G G G G G G G G
1 chr1_58742530 0 58742530 G G G G G G G G G G G G G G A A G G G G
1 chr1_58745935 0 58745935 T T T T T T T T C C C C T T T T T T T T
1 chr1_58752377 0 58752377 A A A A A A A A A A G G A A A A A A A A
1 chr1_58755641 0 58755641 T T T T T T T T A T T T T T T T T T T T
1 chr1_58763900 0 58763900 G G G G G G G G G G G G A A G G G G G G
1 chr1_58766535 0 58766535 A A G G A A A A A A A A A A A A A A A A
1 chr1_58768307 0 58768307 C C C C A C C C C C C C C C C C C C C C
1 chr1_58769132 0 58769132 C C C C C C C C T T T T T T C C C C C C
1 chr1_58769412 0 58769412 C C C C C C C C C T C C C C C C C C C C
1 chr1_58770460 0 58770460 T T T T T T T T C T T T T T T T T T T T
1 chr1_58779192 0 58779192 G G G G G G G G G G G G A G G G G G G G
1 chr1_58779886 0 58779886 A A A A A A A A G G G G A A A A A A A A
1 chr1_58781499 0 58781499 G G G G A G G G G G G G G G G G G G G G
1 chr1_58782035 0 58782035 C C C C C T C C C C C C C C C C C C C C
1 chr1_58784990 0 58784990 G G G G G G G G G G G G G G G G A A G G
1 chr1_58789396 0 58789396 C C C C C C C C T T T T C C C C C C C C
1 chr1_58795367 0 58795367 T T A A T T T T T T T T T T T T T T T T
1 chr1_58797121 0 58797121 A A G G G G A A G G G G G G G G G G A A
1 chr1_58799616 0 58799616 G G G G G G G G A A A A G G G G G G G G
1 chr1_58799993 0 58799993 G G A A A A G G G G G G A A A A A A G G
1 chr1_58813348 0 58813348 C C C C C T C C C C C C C C C C C C C C
1 chr1_58818544 0 58818544 G G G G G G G G G G G G A G G G G G G G
1 chr1_58820280 0 58820280 G G G G G G G G A A A A G G G G G G G G
1 chr1_58821451 0 58821451 T T T T T T T T T T T T C T T T T T T T
1 chr1_58821537 0 58821537 A A A A A A A A G G G G A A A A A A A A
1 chr1_58823417 0 58823417 G G G G G G G G A G G G G G G G G G G G
1 chr1_58824522 0 58824522 G G A A A A G G A A A A A A A A A A G G
1 chr1_58833227 0 58833227 G G G G G G T T G G G G G G G G G G G G
1 chr1_58834613 0 58834613 C C C C C C C C C C C C C C C C C T C C
1 chr1_58840160 0 58840160 T T C C C C T T C C C C C C C C C C T T
1 chr1_58840183 0 58840183 C C C C C C C C C C C C G G G G C C C C
1 chr1_58861825 0 58861825 G G G G G G G G G G G G G G A A G G G G
1 chr1_58863942 0 58863942 A A A A A A G G A A A A A A A A A A A A
1 chr1_58864633 0 58864633 G G G G G G G G G G G G A G G G G G G G
1 chr1_58865603 0 58865603 C C C C C C C T C C C C C C C C C C C C
1 chr1_58866365 0 58866365 C C C C C C C C T T T T C T C C C C C C
1 chr1_58867456 0 58867456 A A A A A A A A G G G G A A A A A A A A
1 chr1_58873291 0 58873291 T T T T T T T T T T T T T T A A T T T T
1 chr1_58874374 0 58874374 A A A A A G A A A A A A A A A A A A A A
1 chr1_58882941 0 58882941 A A A A A A A A A A A A G G A A G G A A
1 chr1_58885826 0 58885826 G G G G G G G G A A A A G G G G G G G G
1 chr1_58896529 0 58896529 G G G G A G G G G G G G G G G G G G G G
1 chr1_58902924 0 58902924 C C C C C C C C C C T T C C C C C C C C
1 chr1_58909810 0 58909810 G G G G G G G G A A A A G G G G G G G G
1 chr1_58921438 0 58921438 A A A A A A A A G G G G A A A A A A A A
1 chr1_58922733 0 58922733 T T C C C C T T C C C C C C C C C C T T
1 chr1_58923775 0 58923775 C C C C C C C C C C C C C C C C T T C C
1 chr1_58936098 0 58936098 C C C C C C C C C C C C C C T T C C C C
1 chr1_58948517 0 58948517 G G G G G G G G G G G G G G T T G G G G
1 chr1_58959776 0 58959776 G G G G G G G G G G G G G G A G G G G G
1 chr1_58962549 0 58962549 G G G G G G G G G G G G G G A G G G G G
1 chr1_58966892 0 58966892 C C C C C C C C C C C C A C C C C C C C
1 chr1_58967572 0 58967572 A A A A G G A A G G G G G G A G G G A A
1 chr1_58967678 0 58967678 G G G G G G G G G G G G A A A A A A G G
1 chr1_58967928 0 58967928 G G G G G G G G G G G G G G G G A A G G
1 chr1_58970278 0 58970278 G G G G G G G G A A A A G G G G G G G G
1 chr1_58973100 0 58973100 G G A G G G G G G G G G G G G G G G G G
1 chr1_58974340 0 58974340 C C C C C T C C C C C C C C C C C C C C
1 chr1_58976770 0 58976770 G G G G G G G G A G G G G G G G G G G G
1 chr1_58977084 0 58977084 C C C C C C C C C C C C C T C C C C C C
1 chr1_58979695 0 58979695 C C C C C C C C C C C C C C C G C C C C
1 chr1_58982063 0 58982063 G G C G G G G G G G G G G G G G G G G G
1 chr1_58984726 0 58984726 C C C T C C C C C C C C T T T T T T C C
1 chr1_58993676 0 58993676 A A A A A A A A G G G G A A A A A A A A
1 chr1_58995783 0 58995783 G G G G G G G G G G G G G G G G C G G G
1 chr1_58997750 0 58997750 A A A A A A A A G G G G A A A A A A A A
1 chr1_58998798 0 58998798 G G G G G T G G G G G G G G G G G G G G
1 chr1_58999387 0 58999387 T T T T T T G T T T T T T T T T T T T T
1 chr1_59002428 0 59002428 A A A A A A A A G G G G A A A A A A A A
1 chr1_59003309 0 59003309 G G G G G G G G G G G G G G G G G T G G
1 chr1_59003327 0 59003327 C C C C C C C C T T C C C C C C C C C C
1 chr1_59005796 0 59005796 A A A A A A A A A A A A A G A A A A A A
1 chr1_59006686 0 59006686 T T G T T T T T T T T T T T T T T T T T
1 chr1_59009759 0 59009759 G G G G G G G G G G G G A A A A A A G G
1 chr1_59011766 0 59011766 C C C C C C C G C C C C C C C C C C C C
1 chr1_59014685 0 59014685 G G G G G G G G G G A G G G G G G G G G
1 chr1_59015693 0 59015693 G G G G G G G G C C C C G G G G G G G G
1 chr1_59016757 0 59016757 C C C C C T C C C C C C C C C C C C C C
1 chr1_59018242 0 59018242 G G G G G G A G G G G G G G G G G G G G
1 chr1_59023197 0 59023197 C C T T T T C C T T T T T T T T T T C C
1 chr1_59025811 0 59025811 G G G G G G G G A A A A G G G G G G G G
1 chr1_59028084 0 59028084 A A A G A A A A A A A A A A A A A A A A
1 chr1_59028330 0 59028330 T T T T T T T T C C C C T T T T T T T T
1 chr1_59029552 0 59029552 G G G G G G G G G T T T G G G G G G G G
1 chr1_59034575 0 59034575 C C C C C C C C C C C C C T C C C C C C
1 chr1_59035892 0 59035892 G G G G G G G G A A A A G G G G G G G G
1 chr1_59036459 0 59036459 G G A A A A G G G G A A G G G G G G G G
1 chr1_59037692 0 59037692 A A A A A A A A A A A A A A G G A A A A
1 chr1_59039548 0 59039548 A A A A A A A A A A A A A A C C A A A A
1 chr1_59044870 0 59044870 C C C C C C C C G G G G C C C C C C C C
1 chr1_59046470 0 59046470 G G A A G G G G G G G G G G G G G G G G
1 chr1_59046857 0 59046857 C C C C C C C C C C C C C T C C C C C C
1 chr1_59048327 0 59048327 T T T T T T T T C C C C T T T T T T T T
1 chr1_59057710 0 59057710 C C C C C C C C C G G G C C C C C C C C
1 chr1_59069249 0 59069249 T T T T T T T T G G G G T T T T T T T T
1 chr1_59075033 0 59075033 G G A G G G G G G G G G G G G G G G G G
1 chr1_59076400 0 59076400 A A A A A A A T A A A A A A A A A A A A
1 chr1_59078169 0 59078169 A A A A A A G G A A A A A A A A A A A A
1 chr1_59082969 0 59082969 G G A G G G G G G G G G G G G G G G G G
1 chr1_59083211 0 59083211 C C C C C C C C T T T T C C C C C C C C
1 chr1_59088463 0 59088463 A A G G G G A A A A A A A A A A A A A A
1 chr1_59088558 0 59088558 T T G T T T T T T T T T T T T T T T T T
1 chr1_59094294 0 59094294 C C C C C C C C C C C C C C C C T T C C
1 chr1_59095343 0 59095343 A A A A A A A A A A A A A A A A A G A A
1 chr1_59101381 0 59101381 C C T T T T C C C C C C T T T T T T C C
1 chr1_59101569 0 59101569 G G G G G G A A G G G G G G G G G G G G
1 chr1_59102520 0 59102520 A A A A A A A A G G G G G G G G G G A A
1 chr1_59107327 0 59107327 T T T T T T A A A A A A A A A A A A T T
1 chr1_59117925 0 59117925 C C T T T T C C C C C C C C C C C C C C
1 chr1_59125812 0 59125812 C C C C C C C C C C C C C T C C C C C C
1 chr1_59130834 0 59130834 G G G G G G G G G G G G A G G G G G G G
1 chr1_59132539 0 59132539 C C C C C C C C C C C C C T C C C C C C
1 chr1_59133389 0 59133389 C C C T C C C C C C C C C C C C C C C C
1 chr1_59135090 0 59135090 T T T T T T T T T T C T T T T T T T T T
1 chr1_59135469 0 59135469 C C C C C C C C C C C T C C C C C C C C
1 chr1_59142842 0 59142842 A A A A A A A A T T T T A A A A A A A A
1 chr1_59144701 0 59144701 G G A G A A G G G G G G G G G G G G G G
1 chr1_59147250 0 59147250 A A A A A A A A A A A A A G A A A A A A
1 chr1_59147574 0 59147574 C C C T T T C C C C C C C C C C C C C C
1 chr1_59149313 0 59149313 A A A A A A A A A A A A A A G G A A A A
1 chr1_59156677 0 59156677 G G G G G G G G A G A G G G G G G G G G
1 chr1_59158493 0 59158493 C C C T C C C C C C C C C C C C C T C C
1 chr1_59161207 0 59161207 C C C C C C C C C C C C C T C C C C C C
1 chr1_59162521 0 59162521 C T C C C C C C C C C C C C T T C C C C
1 chr1_59163837 0 59163837 C C T T C C C C C C C C C C C C C C C C
1 chr1_59163969 0 59163969 A A A A A A A A G G G G A A A A A A A A
1 chr1_59169806 0 59169806 C C C C C C C C C C C C C C C C T T C C
1 chr1_59172184 0 59172184 C T T T T T T T T T T T T T T T T T C C
1 chr1_59172424 0 59172424 C C C C C C C C T T T T C C C C C C C C
1 chr1_59178993 0 59178993 C C C C C C C C C C C C T T T T T T C C
1 chr1_59182528 0 59182528 C C C T C T C C C C C C C C C C C C C C
1 chr1_59185156 0 59185156 T T A A T T T T T T T T T T T T T T T T
1 chr1_59188516 0 59188516 C C C T C C C C C C C C C C C C C C C C
1 chr1_59189953 0 59189953 C C C C C C C C C C C C C C T T T T C C
1 chr1_59193147 0 59193147 G G G G G G G G G G G G G G G G A G G G
1 chr1_59193267 0 59193267 C C C C C C C C C C C C C T C C C C C C
1 chr1_59203696 0 59203696 T T T T T T T T T T T T T T T T C T T T
1 chr1_59214191 0 59214191 A T T T T T T T T T T T T T T T T T T T
1 chr1_59214756 0 59214756 C C C C C C C C C C C C C C C C T T C C
1 chr1_59214996 0 59214996 A A A A A A A A A A A A C C A A A A A A
1 chr1_59217765 0 59217765 C C C G C C C C C C C C C C C C C C C C
1 chr1_59233961 0 59233961 G G G G C G G G G G G G G G G G G G G G
1 chr1_59234225 0 59234225 G G G G G G A A G G G G G G G G G G G G
1 chr1_59236845 0 59236845 A A A A A A A A G G G G A A A A A A A A
1 chr1_59238244 0 59238244 A A A A A A A A T T T T A A A A A A A A
1 chr1_59238703 0 59238703 T T T T T T T T C C C C T T T T T T T T
1 chr1_59239361 0 59239361 C C C G C G C C C C C C C C C C C C C C
1 chr1_59240377 0 59240377 G G A G G G G G G G G G G G G G G G G G
1 chr1_59252260 0 59252260 C C C C C C C C G G G G C C C C C C C C
1 chr1_59254981 0 59254981 T T C C C C T T C C C C C C C C C C T T
1 chr1_59256169 0 59256169 A A A A A A A A A G A A A A A A A A A A
1 chr1_59257714 0 59257714 C C C C C C C C G G G G C C C C C C C C
1 chr1_59259000 0 59259000 C C C C C C C C T T T T C C C C C C C C
1 chr1_59264701 0 59264701 C C C T T T C C C C C C C C C C C C C C
1 chr1_59264707 0 59264707 A A A A A A A A G G G G A A A A A A A A
1 chr1_59272777 0 59272777 G G G G G G G G G G A G G G G G G G G G
1 chr1_59279126 0 59279126 C C C T T T C C C C C C C C C C C C C C
1 chr1_59281227 0 59281227 T T T T T T T T C C C C T T T T T T T T
1 chr1_59283594 0 59283594 G G G G G G G G G G G G T T G G G G G G
1 chr1_59294105 0 59294105 C C C C C C C T C C C C C C C C C C C C
1 chr1_59294436 0 59294436 A A G G G G A A G G G G G G G G G G A A
1 chr1_59303409 0 59303409 C C C C C C C C C T C T C C C C C C C C
1 chr1_59305772 0 59305772 G G G G G G G G G G G G G G G G A A G G
1 chr1_59305936 0 59305936 C C C C C C C C C C C C C T C C C C C C
1 chr1_59308216 0 59308216 C T T T T T T T T T T T T T T T T T T T
1 chr1_59312369 0 59312369 C C C C C C C C C C C C C T C C C C C C
1 chr1_59312954 0 59312954 G G G G G G G G G G G T G G G G G G G G
1 chr1_59315535 0 59315535 T T T T T T T T C C C C T T T T T T T T
1 chr1_59316511 0 59316511 C C C C C C C C T T C T C C C C C C C C
1 chr1_59316666 0 59316666 G G G G G G G G A G G G G G G G G G G G
1 chr1_59318142 0 59318142 C C C C C C C C C C C T C C C C T T C C
1 chr1_59326723 0 59326723 C C C C C C C C C C C C T T C C C C C C
1 chr1_59334571 0 59334571 G G G G G G G G A A A A G G G G G G G G
1 chr1_59336899 0 59336899 C C C C C C C C C C C T C C C C C C C C
1 chr1_59337302 0 59337302 A A A A A A A A A A A A A A G G G G A A
1 chr1_59337976 0 59337976 C C T T T T C C C C C C T T T T T T C C
1 chr1_59338359 0 59338359 T T T T T T T T C C C C T T T T T T T T
1 chr1_59339071 0 59339071 G G G G G G G G G G G G G G G G C G G G
1 chr1_59342058 0 59342058 C C C C C G C C C C C C C C C C C C C C
1 chr1_59348912 0 59348912 A A A A A A A A G G G G G G G G G G A A
1 chr1_59351122 0 59351122 G G G G G G G G G G G G G G A G G G G G
1 chr1_59363887 0 59363887 G G G G G G G G G G G G T T G G G G G G
1 chr1_59363917 0 59363917 G G G G G G G G G G G G G G A G G G G G
1 chr1_59364146 0 59364146 G G G G G G G G G G G G G T G G G G G G
1 chr1_59366315 0 59366315 C C T T C C C C C C C C C C C C C C C C
1 chr1_59367575 0 59367575 A A G G G G A A A A A A A A A A A A A A
1 chr1_59372668 0 59372668 G G G G G G G G C C C C C C C C C C G G
1 chr1_59372948 0 59372948 G G G G G G G G G G G G A G G G G G G G
1 chr1_59377712 0 59377712 G G G G G G G G A A A A G G G G G G G G
1 chr1_59378967 0 59378967 A A A A A A A A T T T T A A A A A A A A
1 chr1_59380100 0 59380100 G G G G G G G G G G G G G G A G G G G G
1 chr1_59380554 0 59380554 G G G G A G G G G G G G G G G G G G G G
1 chr1_59384134 0 59384134 C C C C C C A C C C C C C C C C C C C C
1 chr1_59384574 0 59384574 T T G T T T T T T T T T T T T T T T T T
1 chr1_59394527 0 59394527 C C C C C C C C C T C C C C C C C C C C
1 chr1_59396710 0 59396710 C C C C C C C C C C C C T T C C C C C C
1 chr1_59414213 0 59414213 G G G G A G G G G G G G G G G G G G G G
1 chr1_59420912 0 59420912 T T T T T T T T C C C C T T T T T T T T
1 chr1_59433767 0 59433767 G G G G G G G G G G G G G G G G T T G G
1 chr1_59436717 0 59436717 C C C C C G C C C C C C C C C C C C C C
1 chr1_59440656 0 59440656 T T T T T T T T G G G G G G T T G G T T
1 chr1_59440898 0 59440898 G G G G A A G G G G G G G G G G G G G G
1 chr1_59442222 0 59442222 G G G G G G G G G G G G A A G G A A G G
1 chr1_59443087 0 59443087 C C C C C T C C C C C C C C C C C C C C
1 chr1_59446253 0 59446253 G G G G G G G G G G G G A G G G G G G G
1 chr1_59447135 0 59447135 C C C C C C C C A A A A C C C C C C C C
1 chr1_59452921 0 59452921 C C A A C C C C C C C C C C C C C C C C
1 chr1_59453092 0 59453092 C C C C C C C C C C C C C C T T C C T T
1 chr1_59458898 0 59458898 C C C C C C C C G G G G C C C C C C C C
1 chr1_59473077 0 59473077 G G G G G G G G C C C C G G G G G G G G
1 chr1_59476035 0 59476035 T T T T T T T T C C C C T T T T T T T T
1 chr1_59476087 0 59476087 C C C C C C C C T T C C C C C C C C C C
1 chr1_59476096 0 59476096 T T T T T T T T T T G G T T T T T T T T
1 chr1_59477246 0 59477246 T T T T T T T T C C C C T T T T T T T T
1 chr1_59489636 0 59489636 G G G G G G G G G G A G G G G G G G G G
1 chr1_59492519 0 59492519 A A T T T T A A T T T T T T T T T T A A
1 chr1_59500716 0 59500716 C C C C C C C C C C C C C T C C C C C C
1 chr1_59505926 0 59505926 T T T T G G T T T T T T T T T T T T T T
1 chr1_59508540 0 59508540 A A A A A A A A A A A A A A A G A A A A
1 chr1_59510884 0 59510884 C C C C C T C C C C C C C C C C C C C C
1 chr1_59511934 0 59511934 A A A A A A A A A A A A A A G G A A A A
1 chr1_59512091 0 59512091 G G G G G G G G G G G G G G G G A A G G
1 chr1_59519596 0 59519596 T T A A T T T T T T T T T T T T T T T T
1 chr1_59527787 0 59527787 G G G G G G G G G G G G T T G G G G G G
1 chr1_59530005 0 59530005 A A A A A A A A G G G G A A A A A A A A
1 chr1_59532931 0 59532931 G G G G G G G G A A A A G G G G G G G G
1 chr1_59537114 0 59537114 A A G G G G A A G G G G G G G G G G A A
1 chr1_59539420 0 59539420 A A G G A A A A A A A A A A A A A A A A
1 chr1_59544805 0 59544805 C C C C C C C C T T T T C C C C C C C C
1 chr1_59553438 0 59553438 G G C C C C G G G G G G G G G G G G G G
1 chr1_59555721 0 59555721 C C C C C C C C C C C T C C C C C C C C
1 chr1_59560494 0 59560494 G G G G G G G G C C C G G G G G G G G G
1 chr1_59561051 0 59561051 T T T T T T T T A A A A T T T T T T T T
1 chr1_59569911 0 59569911 G G G G G G G G G G A G G G G G G G G G
1 chr1_59573389 0 59573389 C C C C C T C C C C C C C C C C C C C C
1 chr1_59575341 0 59575341 C C C G C C C C C C C C C C C C C C C C
1 chr1_59575663 0 59575663 T T G G T T T T T T T T T T T T T T T T
1 chr1_59579817 0 59579817 G G G G A A G G G G G G G G G G G G G G
1 chr1_59582751 0 59582751 G G C C G G G G G G G G G G G G G G G G
1 chr1_59587390 0 59587390 C C T T C C C C C C C C C C C C C C C C
1 chr1_59590381 0 59590381 A A A A A A A A G G G G A A A A A A A A
1 chr1_59591413 0 59591413 A A A A A A A A A A A T A A A A A A A A
1 chr1_59591701 0 59591701 G G G G G G G G G G G G A A A A A A G G
1 chr1_59594522 0 59594522 G G G G G G C C G G G G G G G G G G G G
1 chr1_59596552 0 59596552 G G G G A G G G G G G G G G G G G G G G
1 chr1_59613340 0 59613340 G G G G G G G G C C C C G G G G G G G G
1 chr1_59613795 0 59613795 C C A A A C C C C C C C C C C C C C C C
1 chr1_59617714 0 59617714 A A A A A A A A A G A G A A A A A A A A
1 chr1_59618898 0 59618898 G G G G G G G G A A A A G G G G G G G G
1 chr1_59621284 0 59621284 G G G G G G G G A G A G G G G G G G G G
1 chr1_59626929 0 59626929 G G G G G G G G G G A G G G G G G G G G
1 chr1_59633599 0 59633599 G G G G G G G G A A A A G G G G G G G G
1 chr1_59638496 0 59638496 C C C C C C C C C C C T C C C C C C C C
1 chr1_59639023 0 59639023 A A A A A A A A C C C C A A A A A A A A
1 chr1_59642297 0 59642297 A A A A A A A A G G G G A A A A A A A A
1 chr1_59647791 0 59647791 G G G G G G G G A A A A G G G G G G G G
1 chr1_59668389 0 59668389 T T T T T T T T T T T T C T T T T T T T
1 chr1_59682240 0 59682240 G G G G G G G G C C C C G G G G G G G G
1 chr1_59688608 0 59688608 G G G G G G G G A A G G G G G G G G G G
1 chr1_59692556 0 59692556 C C C C C C C C C C C C C G C C C C C C
1 chr1_59700317 0 59700317 G G G G G G G G G G G G A G G G G G G G
1 chr1_59700599 0 59700599 T T T T T T T T T T T T G T T T T T T T
1 chr1_59702153 0 59702153 G G G G G G G G T T T T G G G G G G G G
1 chr1_59704085 0 59704085 G G G G G G G G G G A G G G G G G G G G
1 chr1_59705312 0 59705312 T T T T T T T T C C T T T T T T T T T T
1 chr1_59706989 0 59706989 A A G G G G A A G G G G G G G G G G A A
1 chr1_59707901 0 59707901 A A A A A A A A A A A A A A A A A T A A
1 chr1_59708068 0 59708068 C C C C C T C C C C C C C C C C C C C C
1 chr1_59714709 0 59714709 C C T T C C C C C C C C C C C C C C C C
1 chr1_59717282 0 59717282 C C C C C C C C T T T T C C C C C C C C
1 chr1_59719203 0 59719203 C C C C C C C C C C C C A A C C C C C C
1 chr1_59724397 0 59724397 G G G G G G G G G G G G G G A A G G G G
1 chr1_59727542 0 59727542 C C C C C C C C C C C T C C C C C C C C
1 chr1_59727848 0 59727848 C C T T C C C C C C C C C C C C C C C C
1 chr1_59730955 0 59730955 A A A A A A A A C C C C A A A A A A A A
1 chr1_59738377 0 59738377 C C C C C C C C C C C C C C C C T T C C
1 chr1_59740988 0 59740988 G G G G G G C G G G G G G G G G G G G G
1 chr1_59742652 0 59742652 G G G G G G G G G G G G G G A A G G G G
1 chr1_59753269 0 59753269 C C C C C C C C C C C C C C C C C T C C
1 chr1_59759281 0 59759281 A A A A A A A A G G G G A A A A G G A A
1 chr1_59767535 0 59767535 C C C C C C C C C T C C C C C C C C C C
1 chr1_59768933 0 59768933 C C C C C C A C C C C C C C C C C C C C
1 chr1_59770274 0 59770274 A A A A A A A A T T T T A A A A A A A A
1 chr1_59772067 0 59772067 G G G G G G A G G G G G G G G G G G G G
1 chr1_59778297 0 59778297 C C C C C C C C C C C C T T T T T T C C
1 chr1_59778515 0 59778515 G G A G G G G G G G G G G G G G A G G G
1 chr1_59779221 0 59779221 A A G G G G A A G G G G G G G G G G A A
1 chr1_59781527 0 59781527 C C C C C C C C C C C C T T C C C C C C
1 chr1_59786111 0 59786111 A A A A A A A A C C C C A A A A A A A A
1 chr1_59786468 0 59786468 G G G G G G G G G G G G G G G G C G G G
1 chr1_59787790 0 59787790 T T C T T T T T T T T T T T T T T T T T
1 chr1_59788183 0 59788183 G G G G G G G G A A A A G G G G G G G G
1 chr1_59806579 0 59806579 G G G G G G G G G G G G A A G G G G G G
1 chr1_59807502 0 59807502 G G G G G G G G G G G G A G G G G G G G
1 chr1_59814969 0 59814969 G G T T T T G G T T T T T T T T T T G G
1 chr1_59816974 0 59816974 C C C C C C C C C C C C C C C G C C C C
1 chr1_59827301 0 59827301 G G G G G G G G G G G T G G G G G G G G
1 chr1_59830830 0 59830830 T T C C T T T T T T T T T T T T T T T T
1 chr1_59853101 0 59853101 G G G G G G A G G G G G G G G G G G G G
1 chr1_59853725 0 59853725 A A A A A A A A A A A A A G A A A A A A
1 chr1_59856174 0 59856174 G G G G G G G G G G G G G G G G A A G G
1 chr1_59858792 0 59858792 A A A A A A A A G G G G A A A A A A A A
1 chr1_59860042 0 59860042 C C C C C C C C T T T T C C C C C C C C
1 chr1_59869146 0 59869146 G G A A A A G G A A A A A A A A A A G G
1 chr1_59871058 0 59871058 G G G G A G G G G G G G G G G G G G G G
1 chr1_59872744 0 59872744 C C C C C C C C C C C T C C C C C C C C
1 chr1_59874307 0 59874307 C C C C C C C C C C C T C C C C C C C C
1 chr1_59874756 0 59874756 A A A A A G A A A A A A A A A A A A A A
1 chr1_59877447 0 59877447 T T T T T T T T C T T T T T T T T T T T
1 chr1_59878270 0 59878270 C C C C C C C C A C C C C C C C C C C C
1 chr1_59883928 0 59883928 T T T T T T T T T T T T T T T T C C T T
1 chr1_59883955 0 59883955 A A A A A G A A A A A A A A A A A A A A
1 chr1_59885920 0 59885920 C C C C C C C C G G G G C C C C C C C C
1 chr1_59887474 0 59887474 A A A A A A A A A A A G A A A A A A A A
1 chr1_59888577 0 59888577 G G G G G G G G A G G G G G G G G G G G
1 chr1_59891726 0 59891726 C C C C C C C C T T T T C C C C C C C C
1 chr1_59892511 0 59892511 C C C C C C C C T T T T C C C C C C C C
1 chr1_59897591 0 59897591 G G G G G G G G G G G G A G G G G G G G
1 chr1_59900241 0 59900241 C C C C C C C C C C C C C C C C G G C C
1 chr1_59900868 0 59900868 C C C C C T C C C C C C C C C C C C C C
1 chr1_59903057 0 59903057 T T T T T T T T T T T T C T T T T T T T
1 chr1_59904083 0 59904083 G G G G G G G G G G G G A A G G G G G G
1 chr1_59907868 0 59907868 G G G G G G G G G G G G A G G G G G G G
1 chr1_59910787 0 59910787 G G G G G G G G A A G G G G G G G G G G
1 chr1_59911008 0 59911008 G G G G G G G G G G G G G T G G G G G G
1 chr1_59914825 0 59914825 A A A A A A A A A A A A A A A A C C A A
1 chr1_59921219 0 59921219 G G G G G G G G G G T T G G G G T T G G
1 chr1_59922601 0 59922601 A G G G G G G G G G G G G G G G G G G G
1 chr1_59923844 0 59923844 C C C C C C C C C C C C C C C C T T C C
1 chr1_59944012 0 59944012 C C C C C C C C C C C C C T C C C C C C
1 chr1_59949940 0 59949940 C C T T C T C C C C C C C C C C C C C C
1 chr1_59955931 0 59955931 G G G G G G G G G G A G G G G G G G G G
1 chr1_59961881 0 59961881 G G C C C C C C C C C C C C C C C C C C
1 chr1_59968878 0 59968878 A A A A A A A A G G G G A A A A A A A A
1 chr1_59969573 0 59969573 C C C C C C C C T T T T C C C C C C C C
1 chr1_59971154 0 59971154 C C C C C C C C C C C C C T C C C C C C
1 chr1_59972024 0 59972024 C C C C C G C C C C C C C C C C C C C C
1 chr1_59972158 0 59972158 C C C C C C C C G G G G C C C C C C C C
1 chr1_59973133 0 59973133 C C C C C C C C T T T T C C C C C C C C
1 chr1_59982425 0 59982425 C C C C C C C C C T C C C C C C C C C C
1 chr1_59983312 0 59983312 G G G G G G G G A A A A G G G G G G G G
1 chr1_60013234 0 60013234 C C C C C C C C T T T T C C C C C C C C
1 chr1_60018133 0 60018133 T T T T T T T T T T C T T T T T T T T T
1 chr1_60018463 0 60018463 C C G G G G C C C C C C C C C C C C C C
1 chr1_60019919 0 60019919 G G G G G G G G G G A G G G G G G G G G
1 chr1_60020167 0 60020167 G G G G G G G G G G C C G G G G G G G G
1 chr1_60026422 0 60026422 T T T T T T G T T T T T T T T T T T T T
1 chr1_60029508 0 60029508 C C C C C C C C C C C C C C T T C C C C
1 chr1_60032014 0 60032014 C C C C C C C C T T T T C C C C C C C C
1 chr1_60032371 0 60032371 G G G G G G A G G G G G G G G G G G G G
1 chr1_60041902 0 60041902 A A A A A A A A A A A G A A A A A A A A
1 chr1_60054802 0 60054802 C C C C C C C C A A A A C C C C C C C C
1 chr1_60062241 0 60062241 G T G G G G G G G G G G G G G G G G T T
1 chr1_60089349 0 60089349 G G C C C G G G G G G G G G G G G G G G
1 chr1_60090546 0 60090546 A A A A A A A A A A A A A G A A A A A A
1 chr1_60104980 0 60104980 C C C C C C C T C C C C C C C C C C C C
1 chr1_60106498 0 60106498 G G G G G G G G A A A A G G G G G G G G
1 chr1_60125409 0 60125409 G G G G G G G G A A A A G G G G G G G G
1 chr1_60129385 0 60129385 G G G G G G G G G G G G A G G G G G G G
1 chr1_60138422 0 60138422 C C C C A A C C C C C C C C C C C C C C
1 chr1_60145972 0 60145972 G G G G G G A A G G G G G G G G G G G G
1 chr1_60146577 0 60146577 T T T T T T T T T T T T T T C T T T T T
1 chr1_60149782 0 60149782 C C C C C C C C C C C C C C T T C C C C
1 chr1_60159402 0 60159402 G G G G G G G G G G G G G G G G A G G G
1 chr1_60161839 0 60161839 G G A A A G G G G G G G G G G G G G G G
1 chr1_60162909 0 60162909 T T T T T T T T T T T T T T C T T T T T
1 chr1_60166378 0 60166378 C C A A A A C C A A A A A A A A A A C C
1 chr1_60169322 0 60169322 T T T T T T T T T T T T T T C C T T T T
1 chr1_60174477 0 60174477 C C C C C C C C C C C C C C C T C C C C
1 chr1_60179472 0 60179472 A A T T T T A A T T T T T T T T T T A A
1 chr1_60182638 0 60182638 A A A A A A A A C C C C C C C C A A A A
1 chr1_60186976 0 60186976 G G G G G G G G G G G G G G G G C G G G
1 chr1_60188928 0 60188928 G G G G G G G G A A A A G G G G G G G G
1 chr1_60189876 0 60189876 G G G G G G G G G G G G A G G G A G G G
1 chr1_60191842 0 60191842 C C C C C C C C C C C C C C G G C C C C
1 chr1_60198284 0 60198284 G G A A A A G G G G G G G G G G G G G G
1 chr1_60199572 0 60199572 C C C C C C C C C C C T C C C C C C C C
1 chr1_60200477 0 60200477 T T T T T T T T C C C C T T T T T T T T
1 chr1_60201313 0 60201313 T T T T T T T T T T T T T T C T T T T T
1 chr1_60201533 0 60201533 C C T T T T C C C C C C C C C C C C C C
1 chr1_60205782 0 60205782 C C C C C C C C T T T T C C C C C C C C
1 chr1_60207040 0 60207040 A A G G G G A A A A A A A A A A A A A A
1 chr1_60210380 0 60210380 T T C C C C T T T T T T T T T T T T T T
1 chr1_60216038 0 60216038 T T T T T T T T T T T T T T G G T T T T
1 chr1_60218324 0 60218324 C C G G G G C C G G G G G G G G G G C C
1 chr1_60235297 0 60235297 G G G G G G G G G G G G G G A G G G G G
1 chr1_60239106 0 60239106 A A A A A A A A T T T T A A A A A A A A
1 chr1_60244374 0 60244374 C C C C C C C C C C C C C G C C C C C C
1 chr1_60249940 0 60249940 C C C C C C C C C C C C C T C C C C C C
1 chr1_60258931 0 60258931 T T T T T T T T T T T T C C C C T T T T
1 chr1_60260824 0 60260824 G G G G G G G G G G G G G G T T G G G G
1 chr1_60273012 0 60273012 G G G G G G G G T T T T G G G G G G G G
1 chr1_60274919 0 60274919 G G G G G G G G A G G G G G G G G G G G
1 chr1_60284836 0 60284836 C C C C C C C C C C C C C C T T C C C C
1 chr1_60286525 0 60286525 T T T T T T T T T T T T G T T T T T T T
1 chr1_60315770 0 60315770 C C C C C C C C T T T T C C C C C C C C
1 chr1_60318995 0 60318995 C C C C C C C C T T T T C C C C C C C C
1 chr1_60322204 0 60322204 A A A A A A A A G G G G A A A A A A A A
1 chr1_60328397 0 60328397 T T T T T T T T T T T T T T C C T T T T
1 chr1_60340602 0 60340602 C C C C C C C C C C C C C C C C T T C C
1 chr1_60344288 0 60344288 A A G G G G A A G G G G G G G G G G A A
1 chr1_60349449 0 60349449 T T T T T T T T T T T T T T G G T T T T
1 chr1_60355553 0 60355553 G G G G G G G G G G G G A A G G G G G G
1 chr1_60383672 0 60383672 T T T T T T A A T T T T T T T T T T T T
1 chr1_60389148 0 60389148 T T T T T T T T C C C C T T T T T T T T
1 chr1_60410640 0 60410640 C C C C T T C C C C C C C C C C C C C C
1 chr1_60420585 0 60420585 A A A A A A A T A A A A A A A A A A A A
1 chr1_60432814 0 60432814 G G G G G G G G G G G G T T T T G G G G
1 chr1_60439165 0 60439165 C C T T T T T T T T T T T T T T T T T T
1 chr1_60445533 0 60445533 G G T T T T G G T T T T T T T T T T G G
1 chr1_60448253 0 60448253 G G G G G G A G G G G G G G G G G G G G
1 chr1_60485790 0 60485790 C C C C C C C C C C C C C T C C C C C C
1 chr1_60494540 0 60494540 T T C C C C C T C C C C T T T T T T T T
1 chr1_60497263 0 60497263 A A A A A A A A A A A A A A A A C C A A
1 chr1_60500280 0 60500280 C C T T C C C C C C C C C C C C C C C C
1 chr1_60502827 0 60502827 C C C C C C C C C C C C C T C C C C C C
1 chr1_60504952 0 60504952 C C C C C C C C A A A A C C C C C C C C
1 chr1_60513470 0 60513470 A A A A A A A A C C C C A A A A A A A A
1 chr1_60522044 0 60522044 T T T T T T T T T T T T T T C C T T T T
1 chr1_60522827 0 60522827 C C C C C C C C C C C C C C A A C C C C
1 chr1_60546349 0 60546349 C C C C C C C C C C C C T T C C C C C C
1 chr1_60552762 0 60552762 G G G G G G G G A G A G G G G G G G G G
1 chr1_60560898 0 60560898 C C C C C C C C T T T T C C C C C C T T
1 chr1_60565119 0 60565119 T T T T T T T T T T T T T T A T T T T T
1 chr1_60566460 0 60566460 C C C C C C C C C C T T C C C C C C C C
1 chr1_60583253 0 60583253 C C C C C C C C C C C C C C A A C C C C
1 chr1_60597753 0 60597753 G G G G G G G G A G G G G G G G G G G G
1 chr1_60598330 0 60598330 A G G G G G G G G G G G G G G G G G G G
1 chr1_60598654 0 60598654 C C C C C C T T C C C C C C C C C C T T
1 chr1_60601634 0 60601634 C C C C C C C C C C C C C C A A C C C C
1 chr1_60616647 0 60616647 C C C C C C C C C C C C T T T T T T C C
1 chr1_60631457 0 60631457 C C C C C C C C T T T T T T T T T T C C
1 chr1_60631881 0 60631881 A A G G G G A A A A A A A A A A A A A A
1 chr1_60636608 0 60636608 A A A A A A A A A A A A A G G G A A A A
1 chr1_60678532 0 60678532 G G G G G G G G G G A A G G G G G G G G
1 chr1_60679446 0 60679446 A A A A A A A A A A A A A G A A A A A A
1 chr1_60679622 0 60679622 A A A A A A A A A A A A A A G G A A A A
1 chr1_60683973 0 60683973 G G G G G G A A G G G G G G G G G G G G
1 chr1_60685745 0 60685745 A A A A A A A A G G G G A A A A A A A A
1 chr1_60692142 0 60692142 G G T T T T G G G G G G G G G G G G G G
1 chr1_60692150 0 60692150 C C T T T T C C T T T T T T T T T T C C
1 chr1_60694793 0 60694793 A A A A A A A A A C A A A A A A A A A A
1 chr1_60719934 0 60719934 C C C C C C C C C C C C C C C C C T C C
1 chr1_60722414 0 60722414 T T T T T T T T T T T T T T T T G G T T
1 chr1_60725042 0 60725042 T T T T T T T T T T T T T T T T G T T T
1 chr1_60729787 0 60729787 G G G G G G G G A A A A G G G G G G G G
1 chr1_60744791 0 60744791 G G A A A A G G A A A A A A A A A A G G
1 chr1_60746546 0 60746546 G G G G G G G G A A A A G G G G G G G G
1 chr1_60747183 0 60747183 G G G G G G G G G G G G A A A A A A G G
1 chr1_60753990 0 60753990 C C C C C G C C C C C C C C C C C C C C
1 chr1_60757829 0 60757829 A A A A G G A A A A A A A A A A A A A A
1 chr1_60764229 0 60764229 T T C C C C C T C C C C C C C C C C T T
1 chr1_60765285 0 60765285 A A A A G G A A A A A A A A A A A A A A
1 chr1_60766900 0 60766900 C C C C C C C C T T T T C C C C C C C C
1 chr1_60789864 0 60789864 C C C C A A C C C C C C C C C C C C C C
1 chr1_60795817 0 60795817 C T T T T T T T T T T T T T T T T T T T
1 chr1_60800213 0 60800213 T T C T T T T T T T T T T T T T T T T T
1 chr1_60802357 0 60802357 C C C C C C C C C C C C C C C T C C C C
1 chr1_60815919 0 60815919 G G A A G G G G G G G G G G G G G G G G
1 chr1_60817822 0 60817822 A G G G G G G G G G G G G G G G G G G G
1 chr1_60822476 0 60822476 T T T T T T T T T T T T T T T T C C T T
1 chr1_60827768 0 60827768 G G G G G G G G G G G G A G G G G G G G
1 chr1_60830458 0 60830458 G G T T T T G G T T T T T T T T T T G G
1 chr1_60831343 0 60831343 T T T T T T A A T T T T T T T T T T T T
1 chr1_60833651 0 60833651 G G G G A G G G G G G G G G G G G G G G
1 chr1_60835939 0 60835939 C C C C C C C C C T C C C C C C C C C C
1 chr1_60840018 0 60840018 C T C C C C C C C C C C C C C C C C C C
1 chr1_60851458 0 60851458 T T T T C T T T T T T T T T T T T T T T
1 chr1_60858076 0 60858076 C C C C C C T T C C C C C C C C C C C C
1 chr1_60865853 0 60865853 T T C C C C T T T T T T T T T T T T T T
1 chr1_60869008 0 60869008 G G A A A G G G G G G G G G G G G G G G
1 chr1_60876884 0 60876884 C C G G G G C C C C C C C C C C C C C C
1 chr1_60891532 0 60891532 T T T T T T T T T T T T T T T T C C T T
1 chr1_60904830 0 60904830 A A A A A A A A A A A A A A A A A T A A
1 chr1_60905248 0 60905248 A A A A A G A A A A A A A A A A A A A A
1 chr1_60915623 0 60915623 C C C C C C C C C C A A C C C C C C C C
1 chr1_60921477 0 60921477 G G G G G G G G C C C C G G G G G G G G
1 chr1_60922668 0 60922668 T T T T T T T T C T T T T T T T T T T T
1 chr1_60925761 0 60925761 G G G G G G G G G G G G G G A A G G G G
1 chr1_60934861 0 60934861 T T T T T T T T C C C C T T T T T T T T
1 chr1_60939339 0 60939339 C C T T T T C C T T T T T T T T T T C C
1 chr1_60947482 0 60947482 A G A A A A A A A A A A A A A A A A G G
1 chr1_60947948 0 60947948 C C C C A A C C C C C C C C C C C C C C
1 chr1_60948516 0 60948516 A A A A A A A A A G A A A A A A A A A A
1 chr1_60951619 0 60951619 A A A A A A A A G G G G A A A A A A A A
1 chr1_60964606 0 60964606 G G G G G G G G G G G G A G G G G G G G
1 chr1_60967381 0 60967381 C C C C C C C C C C C C C G C C C C C C
1 chr1_60975663 0 60975663 G G G G G G G G G G G G A A G G G G G G
1 chr1_60991021 0 60991021 T T T T T T T T T T T T T T T T A T T T
1 chr1_61012007 0 61012007 A A A A A A A A G G G G A A A A A A A A
1 chr1_61012046 0 61012046 G G G G G G G G G G G G A G G G G G G G
1 chr1_61024310 0 61024310 C C T T C T C C C C C C C C C C C C C C
1 chr1_61040436 0 61040436 C C G G G G C C C C C C C C C C C C C C
1 chr1_61042106 0 61042106 A T T T T T T T T T T T T T T T T T A A
1 chr1_61058419 0 61058419 T T T T C T T T T T T T T T T T T T T T
1 chr1_61058712 0 61058712 C C C C C C C C T T T T C C C C C C C C
1 chr1_61067547 0 61067547 C C C C C C C C C C C C C C C C C T C C
1 chr1_61070068 0 61070068 G G G G G G G G G G G G G G G G G T G G
1 chr1_61071439 0 61071439 C C C C C C C C C C C C C T C C C C C C
1 chr1_61084454 0 61084454 G G G G G G G G G G G G G G G G A G G G
1 chr1_61103094 0 61103094 A A A A A A A A A A A A A A G G A A A A
1 chr1_61105811 0 61105811 T T T T T T T T T T T T T T T T C C T T
1 chr1_61122712 0 61122712 G G A A A A G G G G G G G G G G G G G G
1 chr1_61132297 0 61132297 A G G G G G G G G G G G G G G G A A G G
1 chr1_61137535 0 61137535 A A A A A A A A A G A A A A A A A A A A
1 chr1_61140286 0 61140286 T T T T C T T T T T T T T T T T T T T T
1 chr1_61145974 0 61145974 T T T T T T T T C C C C T T T T T T T T
1 chr1_61146900 0 61146900 C C T T T T C T T T T T T T T T T T C C
1 chr1_61153812 0 61153812 C C C C C C C T C C C C C C C C C C C C
1 chr1_61154769 0 61154769 C C C C C C C C T T T T C C C C C C C C
1 chr1_61155411 0 61155411 A A A A A A A A A A A A G G G G G G A A
1 chr1_61169602 0 61169602 C C C C C C C C T T T T C C C C C C C C
1 chr1_61172577 0 61172577 T T T T T T T T A A A A T T T T T T T T
1 chr1_61178235 0 61178235 C C C C C C C C T T T T C C C C C C C C
1 chr1_61231971 0 61231971 G G G G G G G G T T T T G G G G G G G G
1 chr1_61237405 0 61237405 G G G G G G G G A A A A G G G G G G G G
1 chr1_61249084 0 61249084 G G G G G G G G G G A A G G G G G G G G
1 chr1_61255194 0 61255194 C C C C C C C C C C C C C C C C G G C C
1 chr1_61269641 0 61269641 A A A A A A A A C C C C A A A A A A A A
1 chr1_61283082 0 61283082 A A A A A A A A A A A A C C A A A A A A
1 chr1_61284255 0 61284255 G G G G G G G G A A A A G G G G G G G G
1 chr1_61288124 0 61288124 C C C C C C C C C C C C T T C C C C C C
1 chr1_61294543 0 61294543 G G G G G G G G G G G G G G G G A G G G
1 chr1_61298895 0 61298895 T T T T T T T T C C C C T T T T T T T T
1 chr1_61320571 0 61320571 C G C C C C C C C C C C C C C C C C G G
1 chr1_61322776 0 61322776 G G A A A A G G A A A A A A A A A A G G
1 chr1_61323995 0 61323995 G G G G G G G G C C C C G G G G G G G G
1 chr1_61333965 0 61333965 G G G G G G G G G G G G G G G G A G G G
1 chr1_61364870 0 61364870 A A A A A A A A A A A A A A C C C C A A
1 chr1_61374087 0 61374087 T T T T T T T T T T T T T T A A T T T T
1 chr1_61379864 0 61379864 T T T T T T T T T T C C T T T T T T T T
1 chr1_61382057 0 61382057 T T T T T T T T T T T T T T T T C T T T
1 chr1_61400916 0 61400916 T T C C C C T T C C C C C C C C C C T T
1 chr1_61401151 0 61401151 A A G G G G A A G G G G G G G G G G A A
1 chr1_61408670 0 61408670 C C C C C C C C C C C T C C C C C C C C
1 chr1_61411054 0 61411054 G G G G G G G G A A A A G G G G G G G G
1 chr1_61415642 0 61415642 C T T T T T T T T T T T T T T T T T T T
1 chr1_61423788 0 61423788 C C C C C C C C C C C C C C A A C C C C
1 chr1_61426046 0 61426046 G G G G G G G G G G G G G G G G A A G G
1 chr1_61426472 0 61426472 A A A A A A A A A A A A A G A A A A A A
1 chr1_61427497 0 61427497 G G G G G G G G G G G G G G G G C C G G
1 chr1_61430204 0 61430204 A A A A A A A A A A A A A A A A A G A A
1 chr1_61437379 0 61437379 G G A A A A G G A A A A A A A A A A G G
1 chr1_61442170 0 61442170 T T T T T T T T C C C C T T T T T T T T
1 chr1_61444528 0 61444528 C T C C C C C C C C C C C C C C C C C C
1 chr1_61461439 0 61461439 C C C C C C C C C C C C C C C C C G C C
1 chr1_61462085 0 61462085 G G G G G G G G A A A A G G G G G G G G
1 chr1_61470755 0 61470755 C C C C C C C C T T T T C C C C C C C C
1 chr1_61479478 0 61479478 C C C C C C C C T T T T C C C C C C C C
1 chr1_61486570 0 61486570 G G G G G G G G A A A A G G G G G G G G
1 chr1_61490637 0 61490637 T T T T T T T T T T T T G T T T T T T T
1 chr1_61491171 0 61491171 G G G G A A G G G G G G G G G G G G G G
1 chr1_61492944 0 61492944 C C T T T T C C C C C C C C C C C C C C
1 chr1_61495679 0 61495679 G G G G G G G G A A A A G G G G G G G G
1 chr1_61497963 0 61497963 A A G G G G A A A A A A A A A A A A A A
1 chr1_61500796 0 61500796 C C C C C C C C C C C C C C C C T T C C
1 chr1_61506295 0 61506295 A A A A A A A A A A A A A G A A A A A A
1 chr1_61509057 0 61509057 C C T T T T C C C C C C C C C C C C C C
1 chr1_61518187 0 61518187 A A A A A A A A G G G G A A A A A A A A
1 chr1_61521425 0 61521425 T T T T T T T T C T C T T T T T T T T T
1 chr1_61528928 0 61528928 C C C C C C C C T T T T C C C C C C C C
1 chr1_61531870 0 61531870 T T T T T T T T T T T T G T T T T T T T
1 chr1_61541313 0 61541313 C C C C C C C C T T T T C C C C C C C C
1 chr1_61545783 0 61545783 T T T T T T T T G G G G T T T T T T T T
1 chr1_61550519 0 61550519 T T T T T T T T T T T T T T C T T T T T
1 chr1_61558814 0 61558814 G G G G G G G G G G G G G G G G A A G G
1 chr1_61559110 0 61559110 A A A A A A A A G G G G A A A A A A A A
1 chr1_61559490 0 61559490 T T C T T T T T T T T T T T T T T T T T
1 chr1_61560912 0 61560912 C C C C C C C C C C C C C C T T C C C C
1 chr1_61561471 0 61561471 A A A A A A A A A A A A G G A A A A A A
1 chr1_61561649 0 61561649 C C C C C C C C C C C C C G C C C C C C
1 chr1_61567219 0 61567219 A A T T A A A A A A A A A A A A A A A A
1 chr1_61572957 0 61572957 T T T T T T T T T T T T A T T T T T T T
1 chr1_61581124 0 61581124 C C C C C C C C C C C C C T C C C C C C
1 chr1_61584750 0 61584750 A A A A A A A A G G A A A A A A A A A A
1 chr1_61588056 0 61588056 A A A A A A A A A A A G A A A A A A A A
1 chr1_61597047 0 61597047 T T T T T T T T T T T T T T G G T T T T
1 chr1_61607943 0 61607943 C C C C A C C C C C C C C C C C C C C C
1 chr1_61607981 0 61607981 A A A A A A A A A A A A A A A A A G A A
1 chr1_61609205 0 61609205 C C C C C C C C C C C C C C C C C T C C
1 chr1_61624303 0 61624303 A A A A A A A A A A A A G G A A A A A A
1 chr1_61639105 0 61639105 G G G G G G C C G G G G G G G G G G G G
1 chr1_61645290 0 61645290 C C C C C T C C C C C C C C C C C C C C
1 chr1_61650200 0 61650200 G G G G G G G G A A A A G G G G G G G G
1 chr1_61650418 0 61650418 C C C C C C C C C T C C C C C C C C C C
1 chr1_61654635 0 61654635 C C A A A A C C A A A A A A A A A A C C
1 chr1_61659799 0 61659799 C C C C C C C C T T T T C C C C C C C C
1 chr1_61666180 0 61666180 C T T T T T C T T T T T T T T T T T C C
1 chr1_61669508 0 61669508 A A A A A A A A A A A A G G A A A A A A
1 chr1_61673321 0 61673321 C C A A A A C C C C C C C C C C C C C C
1 chr1_61677419 0 61677419 A A G G G G A A A A A A A A A A A A A A
1 chr1_61690968 0 61690968 T T T T T T T T G G G G T T T T T T T T
1 chr1_61691824 0 61691824 G G A A A A A G A A A A A A A A A A G G
1 chr1_61701857 0 61701857 T T T T T T T T T T T T T T T T C C T T
1 chr1_61703032 0 61703032 C C C C C C C C A A A A C C C C C C C C
1 chr1_61707404 0 61707404 C C C C C C C C C T C C C C C C C C C C
1 chr1_61707978 0 61707978 T T T T T T T T C C C C T T T T T T T T
1 chr1_61708234 0 61708234 T T T T T T T T T T T T C T T T T T T T
1 chr1_61712749 0 61712749 A G A A A A A A A A A A A A A A A A A A
1 chr1_61720330 0 61720330 T T G G T T T T T T T T T T T T T T T T
1 chr1_61747763 0 61747763 C C C C C C C T C C C C C C T T C C C C
1 chr1_61749651 0 61749651 A A A A A A A A G G G G A A A A A A A A
1 chr1_61763412 0 61763412 C C C C C C C C A A A A C C C C C C C C
1 chr1_61783530 0 61783530 A A A A A A A A A A A A A G A A A A A A
1 chr1_61788757 0 61788757 G G G G G G G G T T T T G G G G G G G G
1 chr1_61790154 0 61790154 A A A A A A A A A A A A A C A A A A A A
1 chr1_61793275 0 61793275 T T T T T T T T T T T T T T C C T T T T
1 chr1_61797037 0 61797037 G G G G G G G G A A A A G G G G G G G G
1 chr1_61804795 0 61804795 T T T T T T T T T T T T C T T T T T T T
1 chr1_61817532 0 61817532 C C C C C C C C C C C C C C C C C T C C
1 chr1_61819460 0 61819460 G G T T G T G G G G G G G G G G G G G G
1 chr1_61820407 0 61820407 T T T T T T T T G G G G T T T T T T T T
1 chr1_61825717 0 61825717 C C G G C C C C C C C C C C C C C C C C
1 chr1_61831937 0 61831937 C C C C C C C C T T T T C C C C C C C C
1 chr1_61834596 0 61834596 A A A A A A A A A A A A A A G G A A A A
1 chr1_61835756 0 61835756 T T T T T T T T T T T T T T T T C C T T
1 chr1_61837800 0 61837800 A A G G G G A A A A A A A A A A A A A A
1 chr1_61885867 0 61885867 T T T T T T T T T T T T T T T T C C T T
1 chr1_61887183 0 61887183 A A A A A A A A G G G G A A A A A A A A
1 chr1_61888969 0 61888969 A A A A A A A A A A A A A A G G A A A A
1 chr1_61894669 0 61894669 T T C C C T T T T T T T T T T T T T T T
1 chr1_61896512 0 61896512 T T C C C C T T T T T T T T T T T T T T
1 chr1_61903846 0 61903846 C C T T T T C C C C C C C C C C C C C C
1 chr1_61907339 0 61907339 G G G G G G G G G G G G A G G G G G G G
1 chr1_61925516 0 61925516 A A A A A G A A A A A A A A A A A A A A
1 chr1_61934660 0 61934660 T T T T T T T T C T C T T T T T T T T T
1 chr1_61936634 0 61936634 G G G G G G G G G G G G G G C G G G G G
1 chr1_61941030 0 61941030 C C C C C C C C C C C G C C C C C C C C
1 chr1_61956437 0 61956437 C C C C C C C C C C C C C C C C C T C C
1 chr1_61956958 0 61956958 C C C C C C C C A C C C C C C C C C C C
1 chr1_61961488 0 61961488 A A A A A A A A A A A A A A A A G G A A
1 chr1_61965453 0 61965453 C C C C C C C C A A A A C C C C C C C C
1 chr1_61980023 0 61980023 A A A A A A A A A T A A A A A A A A A A
1 chr1_61998160 0 61998160 G G A A A A G G G G G G G G G G G G G G
1 chr1_62001204 0 62001204 A A A A A A A A A A A G A A A A A A A A
1 chr1_62001930 0 62001930 A A G G G G A A A A A A A A A A A A A A
1 chr1_62008565 0 62008565 G G C C C C G G C C C C C C C C C C G G
1 chr1_62019570 0 62019570 A A A A A A A A A A A A A A G G A A A A
1 chr1_62040192 0 62040192 C C C C C C C C C G C C C C C C C C C C
1 chr1_62042142 0 62042142 A A A A A T A A A A A A A A A A A A A A
1 chr1_62046338 0 62046338 C C C C C C C C C C C C C C G G C C C C
1 chr1_62060695 0 62060695 T T T T T T T T T T T T T T A A T T T T
1 chr1_62064430 0 62064430 C C C C C C A C C C C C C C C C C C C C
1 chr1_62085053 0 62085053 A A A A A A A A A G A G A A A A A A A A
1 chr1_62092939 0 62092939 A A A A A A A A A A A A A A A A C C A A
1 chr1_62094242 0 62094242 T T G G T T T T T T T T T T T T T T T T
1 chr1_62111370 0 62111370 C T T T T T T T T T T T T T T T T T C C
1 chr1_62116083 0 62116083 C C A A A A C C A A A A A A A A A A C C
1 chr1_62116193 0 62116193 G G G G G G G G G G G G T T G G G G G G
1 chr1_62120380 0 62120380 C C C C C C C C C C C C C C T T C C C C
1 chr1_62124424 0 62124424 A A A A A A A A A G A A A A A A A A A A
1 chr1_62125731 0 62125731 G G G G G G A A G G G G G G G G G G A A
1 chr1_62126788 0 62126788 A A A A A A A G A A A A A A A A A A A A
1 chr1_62134971 0 62134971 G G G G G G G G G G G G G G G G A G G G
1 chr1_62137351 0 62137351 G G A A A A G G G G G G G G G G G G G G
1 chr1_62138802 0 62138802 C C C C C C C C C C C C T T T T T T C C
1 chr1_62156351 0 62156351 T T T T T T T T C C C C T T T T T T T T
1 chr1_62194373 0 62194373 G G G G G G G G G G G G C G G G G G G G
1 chr1_62201500 0 62201500 C C C C C C C C C C C C C T C C C C C C
1 chr1_62218220 0 62218220 G G G G G G G G G G G G C C G G C C G G
1 chr1_62219480 0 62219480 T T T T T T T T T T T T T T T T G T T T
1 chr1_62224615 0 62224615 G G G G G G G G A A A A G G G G G G G G
1 chr1_62225804 0 62225804 G G G G G G G G G G G G G G G G A A G G
1 chr1_62228987 0 62228987 A A A A A A A A A A A A A G A A A A A A
1 chr1_62235446 0 62235446 G G G G G G G G G G G G G G G G A G G G
1 chr1_62239794 0 62239794 T T T T T T T T T T T T C T T T T T T T
1 chr1_62245190 0 62245190 A A A A A A C C A A A A A A A A A A A A
1 chr1_62245622 0 62245622 G G G G G G G G G G G G A G G G G G G G
1 chr1_62255490 0 62255490 A A G G G G A A A A A A G G G G G G A A
1 chr1_62272209 0 62272209 G G G G G G G G G G G G G G A A G G G G
1 chr1_62275531 0 62275531 A A A A A A T T A A A A A A A A A A A A
1 chr1_62279933 0 62279933 C C C C C C C C G G G G C C C C C C C C
1 chr1_62290511 0 62290511 G G G G G G G G G G G G C C G G G G G G
1 chr1_62297285 0 62297285 T T T T T T T T A A A A T T T T T T A A
1 chr1_62298106 0 62298106 C C T T T T C C C C C C C C C C C C C C
1 chr1_62298450 0 62298450 C T C C C C C C C C C C C C C C C C C C
1 chr1_62305791 0 62305791 C C C C C C C C C C C C C T C C C C C C
1 chr1_62309391 0 62309391 T T T T T T T T T T T T C C C C T T T T
1 chr1_62313696 0 62313696 G G G G G G G G T T G G G G G G G G G G
1 chr1_62320255 0 62320255 T T G G G G T T T T T T T T T T T T T T
1 chr1_62320339 0 62320339 C C C C C C T T C C C C C C C C C C C C
1 chr1_62320350 0 62320350 C C C C C C T T C C C C C C C C C C C C
1 chr1_62324810 0 62324810 A A A A A A A A A A A A A A G G A A A A
1 chr1_62327720 0 62327720 G G A A A A G G G G G G G G G G G G G G
1 chr1_62331244 0 62331244 C C C C C C C C C C C C C C C T C C C C
1 chr1_62335366 0 62335366 T T T T T T T T C C C C T T T T T T T T
1 chr1_62337823 0 62337823 C C C C C C C C T T T T C C C C C C C C
1 chr1_62344225 0 62344225 A A A A A A A A A A A A A A C C A A A A
1 chr1_62347496 0 62347496 G G C C G G G G G G G G G G G G G G G G
1 chr1_62347567 0 62347567 G G G G G G G G A A A A G G G G G G G G
1 chr1_62351814 0 62351814 A A A A A A A A A A A G A A A A A A A A
1 chr1_62352271 0 62352271 T T G G G G T T T T T T T T T T T T T T
1 chr1_62359761 0 62359761 A G A A A A A A A A A A A A A A A A A A
1 chr1_62360224 0 62360224 A C A A A A A A A A A A A A A A A A A A
1 chr1_62362929 0 62362929 A A G G G G A A G G G G A A A A A A A A
1 chr1_62364017 0 62364017 C C T T T T C C C C C C C C C C C C T T
1 chr1_62378393 0 62378393 T T T T T T T T C C C C T T T T T T T T
1 chr1_62379671 0 62379671 A A A A G G A A A A A A A A A A A A A A
1 chr1_62379898 0 62379898 A A A A A A A A G G G G A A A A A A A A
1 chr1_62381868 0 62381868 G G G G G G G G G G G G G G G G C C G G
1 chr1_62382226 0 62382226 G G A A A A G G G G G G G G G G G G G G
1 chr1_62383341 0 62383341 G G G G G G G G A A A A G G G G G G G G
1 chr1_62386326 0 62386326 C C C C A C C C C C C C C C C C C C C C
1 chr1_62392307 0 62392307 G G G G G G G G G G G G A G G G G G G G
1 chr1_62392498 0 62392498 G G G G G G G G A A A A G G G G G G G G
1 chr1_62393548 0 62393548 A A A A A A A A A A A A A A A A G G A A
1 chr1_62397771 0 62397771 G G G G G G G G G G G G G G T T G G G G
1 chr1_62405763 0 62405763 T T T T T T T T G G G G G G G G G G T T
1 chr1_62415236 0 62415236 G G A A A A G G G G G G G G G G G G G G
1 chr1_62434079 0 62434079 G G G G G G G G T T T T G G G G G G G G
1 chr1_62437960 0 62437960 G G G G G G G G A G G G G G G G G G A A
1 chr1_62455488 0 62455488 T T T T T T G G T T T T T T T T T T T T
1 chr1_62461272 0 62461272 G G G G G G G G T T T T G G G G G G G G
1 chr1_62465937 0 62465937 G G A A A A G G A A A A A A A A A A G G
1 chr1_62468379 0 62468379 A A A A A A A A A G A A A A A A A A A A
1 chr1_62470747 0 62470747 T T T T T T T T G G G G T T T T T T T T
1 chr1_62474471 0 62474471 T T T T T T T T A A A A T T T T T T T T
1 chr1_62498954 0 62498954 A A A A A A A A A A A A A A A A G G A A
1 chr1_62517312 0 62517312 G G G G G G G G G G G G G G G G A A G G
1 chr1_62532413 0 62532413 A A A A A A A A G G G G A A A A A A A A
1 chr1_62537315 0 62537315 T T T T T T T T C C C C T T T T T T T T
1 chr1_62538858 0 62538858 G G G G G G G G G G G G G G A G G G G G
1 chr1_62550142 0 62550142 A A A A A A A A C C C C A A A A A A A A
1 chr1_62560295 0 62560295 A A A A A A A A A A A A A A A A G G A A
1 chr1_62563193 0 62563193 A A A A A A A A A A A T A A A A A A A A
1 chr1_62564336 0 62564336 T T T T T T T T C C C C T T T T T T T T
1 chr1_62570816 0 62570816 G G G G G G G G C C C C G G G G G G G G
1 chr1_62571754 0 62571754 C C C C C C C C C C C C A C C C C C C C
1 chr1_62573166 0 62573166 G T G G G G G G G G G G G G G G G G G G
1 chr1_62574568 0 62574568 C C C C C C C C T T T T C C C C C C C C
1 chr1_62575022 0 62575022 G G G G A A G G G G G G G G G G G G G G
1 chr1_62579734 0 62579734 G G G G G G G G A G A G G G G G G G G G
1 chr1_62579735 0 62579735 C C C C C C C C C C C C A C C C C C C C
1 chr1_62583744 0 62583744 C C C C C C C T C C C C C C C C C C C C
1 chr1_62584759 0 62584759 C C T T C C C C C C C C C C C C C C C C
1 chr1_62587195 0 62587195 T T T T T T T T T T T T T T G T T T T T
1 chr1_62587379 0 62587379 C C C C C C A A C C C C C C C C C C C C
1 chr1_62596384 0 62596384 G G A A G G G G G G G G G G G G G G G G
1 chr1_62597628 0 62597628 A A A A A A A A G G G G A A A A A A A A
1 chr1_62600494 0 62600494 T T T T T T T T C C C C T T T T T T T T
1 chr1_62606979 0 62606979 G G G G G G G G G T G T G G G G G G G G
1 chr1_62611549 0 62611549 G G G G G G G G G G G G A G G G G G G G
1 chr1_62616949 0 62616949 A A A A A A G G A A A A A A A A A A A A
1 chr1_62622543 0 62622543 A A G G G G A A A A A A A A A A A A A A
1 chr1_62637174 0 62637174 C C T T T T C C C C C C C C C C C C C C
1 chr1_62637992 0 62637992 A A G G A A A A G G G G A G A A A A A A
1 chr1_62644520 0 62644520 G G G G G G G G G G G G G G A A G G G G
1 chr1_62647879 0 62647879 A A A A A A A A A A A A A A A A G G A A
1 chr1_62666161 0 62666161 A A A A A A A A A A A C A A A A A A A A
1 chr1_62675886 0 62675886 C C T T T T C C C C C C C C C C C C C C
1 chr1_62677697 0 62677697 C C C C C C C C C C C C C C G G C C C C
1 chr1_62683875 0 62683875 G G G G G G G G G G G G G G A A G G G G
1 chr1_62692079 0 62692079 G G G G G G G G G G G G G G A A G G G G
1 chr1_62692300 0 62692300 G T T T T T T T T T T T T T T T T T T T
1 chr1_62694441 0 62694441 A A A A A A A A G G G G A A A A A A A A
1 chr1_62696872 0 62696872 G G G G A G G G G G G G G G G G G G G G
1 chr1_62716660 0 62716660 G G G G G G G G C C C C G G G G G G G G
1 chr1_62732514 0 62732514 G G G G G G G G G G G G A A G G G G G G
1 chr1_62739614 0 62739614 T T T T T T T T C C C C T T T T T T T T
1 chr1_62742019 0 62742019 T T C C C C T T T T T T T T T T T T T T
1 chr1_62743776 0 62743776 A A A A A A A A G G G G A A A A A A A A
1 chr1_62746689 0 62746689 G G G G G G G G A A A A G G G G G G G G
1 chr1_62750234 0 62750234 C C C C C C C C T T T T C C C C C C C C
1 chr1_62751031 0 62751031 A A A A A A A A A A A A A A G G A A A A
1 chr1_62757752 0 62757752 T T T T T T T T C C C C T T T T T T T T
1 chr1_62761772 0 62761772 T T A A A A T T T T T T T T T T T T T T
1 chr1_62762416 0 62762416 C C C C C C C C C T C C C C C C C C C C
1 chr1_62766211 0 62766211 T T T T T T T T T T T T T T T T C C T T
1 chr1_62780018 0 62780018 C C C C C C T T C C C C T T C C C C C C
1 chr1_62786313 0 62786313 C C C C C C C C C C C C C C C C T T C C
1 chr1_62786584 0 62786584 T T C C T T T T T T T T T T T T T T T T
1 chr1_62788656 0 62788656 C C C C T T C C C C C C C C C T C C C C
1 chr1_62788954 0 62788954 G G G G G G G G G G G G G G C C G G G G
1 chr1_62790973 0 62790973 C C C C C C T T C C C C C C C C C C C C
1 chr1_62798045 0 62798045 C C T T T T C C C C C C C C C C C C C C
1 chr1_62799299 0 62799299 C C T T T T C C C C C C C C C C C C C C
1 chr1_62802829 0 62802829 G G T T T T G G G G G G G G G G G G G G
1 chr1_62806294 0 62806294 C C C C C C C C C C C C C C C C T T C C
1 chr1_62811372 0 62811372 A A A A A A A A A A A G A A A A A A A A
1 chr1_62814647 0 62814647 T T T T T T T T T T C T T T T T T T T T
1 chr1_62816166 0 62816166 A A A A A A A A A A A A A A A A G G A A
1 chr1_62821764 0 62821764 C C C C C C C C C C C C C C C T C C C C
1 chr1_62832900 0 62832900 A A A A A A A G A A A A A A A A A A A A
1 chr1_62846759 0 62846759 C C C T C C C C C C C C C C C C C C C C
1 chr1_62847220 0 62847220 A A A A A A A A A G A G A A A A A A A A
1 chr1_62851706 0 62851706 C C C C C C C C C C C C C C T T C C C C
1 chr1_62852621 0 62852621 T T C C C C T T T T T T T T T T T T T T
1 chr1_62854587 0 62854587 A A A A A A A A A A A G A A A A A A A A
1 chr1_62854900 0 62854900 G G G G G G G G G G G G G G G T G G G G
1 chr1_62876993 0 62876993 C C G G G G C C C C C C C C C C C C C C
1 chr1_62880341 0 62880341 T T T T T T T T T T G T T T T T T T T T
1 chr1_62880622 0 62880622 C G G G G G G G G G G G G G G G G G C C
1 chr1_62893587 0 62893587 T T T T C C T T T T T T T T T T T T T T
1 chr1_62901841 0 62901841 C G G G G G G G G G G G G G G G G G C C
1 chr1_62903066 0 62903066 G G G G G G G G C C C C G G G G G G G G
1 chr1_62913255 0 62913255 T T T T T T T T T T T T T T T T C C T T
1 chr1_62913742 0 62913742 A G G G G G G G G G G G G G G G G G G G
1 chr1_62917273 0 62917273 T T T T T T T T T T G T T T T T T T T T
1 chr1_62918940 0 62918940 A A A A A A A A A A A A A A G G A A A A
1 chr1_62919447 0 62919447 A A A A A A A A A A A A A A A A G G A A
1 chr1_62932520 0 62932520 T T G G G G T T T T T T T T T T T T T T
1 chr1_62938234 0 62938234 G G G G G G G G G G G G G G T T G G G G
1 chr1_62943545 0 62943545 C C C C C C C C C C C C C T C C C C C C
1 chr1_62954807 0 62954807 C C A A A A C C A A A A A A A A A A C C
1 chr1_62955454 0 62955454 A A A A A A A A A A A A A A A A G G A A
1 chr1_62955655 0 62955655 T T T T T T T T T T T T C T T T T T T T
1 chr1_62959985 0 62959985 A A G G A A A A A A A A A A A A A A A A
1 chr1_62964579 0 62964579 T T A A A A T T A A A A A A A A A A T T
1 chr1_62967766 0 62967766 C C C C C C C C G G G G C C C C C C C C
1 chr1_62982165 0 62982165 C C C C C C C C T T T T C C C C C C C C
1 chr1_62984315 0 62984315 G G G G G G G G G G G G G G G G A A G G
1 chr1_62993058 0 62993058 A A A A A A A A G G G G A A A A A A A A
1 chr1_63000515 0 63000515 A A A A A A A A G G G G A A A A A A A A
1 chr1_63004946 0 63004946 G G G G G G G G G G A G G G G G G G G G
1 chr1_63008741 0 63008741 A A A A A A A A A A A A A A A A A G A A
1 chr1_63009800 0 63009800 T T T T T T T T C T T T T T T T T T T T
1 chr1_63012235 0 63012235 A A G G G G A A G G G G G G G G G G A A
1 chr1_63017994 0 63017994 A A A A A A A A A A A A A A T T A A A A
1 chr1_63032614 0 63032614 T T T T T T T T A T T T T T T T T T T T
1 chr1_63035790 0 63035790 G G A A A A A A A A A A A A A A A A G G
1 chr1_63036955 0 63036955 T T T T T T T T A T A T T T T T T T T T
1 chr1_63039886 0 63039886 C C T T C C C C C C C C C C C C C C C C
1 chr1_63040523 0 63040523 G G G G G G G G G G G G G G G G A A G G
1 chr1_63041887 0 63041887 G G G G G G C C G G G G G G G G G G G G
1 chr1_63045520 0 63045520 A A A A G G A A A A A A A A A A A A A A
1 chr1_63046024 0 63046024 G G G G G G G G G G G T G G G G G G G G
1 chr1_63051917 0 63051917 G G G G G G G G G G G G A A A A A A G G
1 chr1_63053914 0 63053914 T T C C C C C C C C C C C C C C C C T T
1 chr1_63057315 0 63057315 G G G G G G G G C C C C G G G G G G G G
1 chr1_63060728 0 63060728 T T T T A A T T T T T T T T T T T T T T
1 chr1_63061929 0 63061929 A A A A A A A A G G G G A A A A A A A A
1 chr1_63072056 0 63072056 C C C C C C C C T T T T C C C C C C C C
1 chr1_63075966 0 63075966 T T T T T T C C T T T T T T T T T T T T
1 chr1_63076741 0 63076741 T T C C C C C C C C C C C C C C C C T T
1 chr1_63080576 0 63080576 T T T T T T T T A A A A T T T T T T T T
1 chr1_63086443 0 63086443 C C C C C C C C T T C T C C C C C C C C
1 chr1_63092734 0 63092734 G G G G G G G G G G G G C G G G G G G G
1 chr1_63101937 0 63101937 T T T T T T T T T T T T T T T T C T T T
1 chr1_63101948 0 63101948 G G G G G G G G T T T T G G G G G G G G
1 chr1_63102031 0 63102031 G G G G G G G G G G G G G G A G G G G G
1 chr1_63107659 0 63107659 A G G G G G G G G G G G G G G G G G G G
1 chr1_63120831 0 63120831 G G G G G G G G G G G G G G G T G G G G
1 chr1_63121804 0 63121804 G G G G G G G G C C C C G G G G G G G G
1 chr1_63121846 0 63121846 A A A A A A A A G G G G A A A A A A A A
1 chr1_63122610 0 63122610 T T A A A A T T T T T T T T T T T T T T
1 chr1_63128007 0 63128007 T T T T T T T T G G G G T T T T T T T T
1 chr1_63129040 0 63129040 T T C C C C T T C C C C C C C C C C T T
1 chr1_63131063 0 63131063 C C C C C C C C T T T T C C C C C C C C
1 chr1_63133345 0 63133345 A A A A A A A A A A A A G G A A A A A A
1 chr1_63135896 0 63135896 G G G G G G G G G G G G G G G G A A G G
1 chr1_63144554 0 63144554 T T T T T T T T T T T T C C T T T T T T
1 chr1_63162703 0 63162703 A A A A A A A A G G G G A A A A A A A A
1 chr1_63168019 0 63168019 G T G G G G G G G G G G G G G G G G T T
1 chr1_63169296 0 63169296 A A A A A A A A A A A A A A A A G G A A
1 chr1_63170206 0 63170206 C C C C C C C C C C C C C C C G C C C C
1 chr1_63171155 0 63171155 T T T T T T T T T T T T T T C C T T T T
1 chr1_63179088 0 63179088 G G G G G G G G G G G G G G A G G G G G
1 chr1_63179301 0 63179301 G G G G G G G G A A A A G G G G G G G G
1 chr1_63182738 0 63182738 C C C C C C C C C C C C C T C C C C C C
1 chr1_63186155 0 63186155 G G G G G G G G A G G G G G G G G G G G
1 chr1_63191824 0 63191824 A A A A A A A A A A A A A G A A A A A A
1 chr1_63195785 0 63195785 G G T T T T G G T T T T T T T T T T G G
1 chr1_63196433 0 63196433 A A G G G G A A G G G G G G G G G G A A
1 chr1_63199148 0 63199148 C C C C C C C C C C C C T T C C C C C C
1 chr1_63200682 0 63200682 C C C C T T C C C C C C C C C C C C C C
1 chr1_63211889 0 63211889 G G G G G G G G G G G G G G G G A G G G
1 chr1_63216814 0 63216814 T T T T T T T T T T T T T T T T A T T T
1 chr1_63218607 0 63218607 G G G G G G G G G G G G G G G G A G G G
1 chr1_63233356 0 63233356 G G T T T T G G G G G G G G G G G G G G
1 chr1_63238774 0 63238774 A T A A A A A A A A A A A A A A A A T T
1 chr1_63241426 0 63241426 G G G G A G G G G G G G G G G G G G G G
1 chr1_63241452 0 63241452 C C C C C C C C C C C C C C T T C C C C
1 chr1_63242848 0 63242848 G G G G G G G G A G G G G G G G G G G G
1 chr1_63249141 0 63249141 A A A A A A A A A A A A A G A A A A A A
1 chr1_63253025 0 63253025 A A A A A A A A G G G G A A A A A A A A
1 chr1_63266697 0 63266697 A A G G G G A A A A A A A A A A A A A A
1 chr1_63268030 0 63268030 T T T T T T T T G G G G T T T T T T T T
1 chr1_63269480 0 63269480 T T T T T T T T C C C C T T T T T T T T
1 chr1_63269642 0 63269642 T T T T C T T T T T T T T T T T T T T T
1 chr1_63272699 0 63272699 T T T T T T T T A T T T T T T T T T T T
1 chr1_63277965 0 63277965 T T T T T T T T T T T T T T C T T T T T
1 chr1_63280741 0 63280741 T T C C C C T T T T T T T T T T T T T T
1 chr1_63298598 0 63298598 A A A A A A A A A A A A A A A A G G A A
1 chr1_63300409 0 63300409 A T A A A A A A A A A A A A A A A A T T
1 chr1_63300638 0 63300638 T T T T T T T T T T T T C T T T T T T T
1 chr1_63305178 0 63305178 C C C C C C C C C C C C T T C C C C C C
1 chr1_63313782 0 63313782 A A A A A A A A A A A A A A A A T T A A
1 chr1_63314363 0 63314363 G G G G G G G G G G G G G G G G G T G G
1 chr1_63315242 0 63315242 A A C C C C A A A A A A A A A A A A A A
1 chr1_63330575 0 63330575 T T T T T T T T A T T T T T T T T T T T
1 chr1_63344940 0 63344940 C C C C C C C C C C T T C C C C C C C C
1 chr1_63355837 0 63355837 T T T T T T T T T T T T T T G G T T T T
1 chr1_63359398 0 63359398 A A A G A A A A A A A A A A A A A A A A
1 chr1_63365120 0 63365120 G G G G G G G G G G G G G G A G G G G G
1 chr1_63365846 0 63365846 C C C C C C C C A A A A C C C C C C C C
1 chr1_63368177 0 63368177 T T T T T T T T T T T T C C T T T T T T
1 chr1_63368613 0 63368613 T T T T T T T T T T T T G T T T T T T T
1 chr1_63376342 0 63376342 C C C C C C G G C C C C C C C C C C C C
1 chr1_63377158 0 63377158 A A A A A A A A G G G G A A A A A A A A
1 chr1_63381204 0 63381204 C C C C C C C C C C C C C C G G C C C C
1 chr1_63385650 0 63385650 T T T T C T T T T T T T T T T T T T T T
1 chr1_63386489 0 63386489 C C C C C T C C C C C C C C C C C C C C
1 chr1_63386582 0 63386582 G G A A A A G G G G G G G G G G G G G G
1 chr1_63388376 0 63388376 A A A G A A A A A A A A A A A A A A A A
1 chr1_63392059 0 63392059 C C C C C C C C G G G G C C C C C C C C
1 chr1_63399347 0 63399347 A A A A A A A A C C C C A A A A A A A A
1 chr1_63400479 0 63400479 A A T T T T T T T T T T T T T T T T A A
1 chr1_63411540 0 63411540 A A A C A A A A A A A A A A A A A A A A
1 chr1_63412620 0 63412620 C C C C C C C C G G G G C C C C C C C C
1 chr1_63421808 0 63421808 G G G G G G G G A A A A A A A A A A G G
1 chr1_63428789 0 63428789 T T T T T T T T C T T T T T T T T T T T
1 chr1_63428837 0 63428837 C C C C C C C C C C C C T T T T T T C C
1 chr1_63432876 0 63432876 C C T T C C C C C C C C C C C C C C C C
1 chr1_63440837 0 63440837 A A A A A A A A G G G G A A A A A A A A
1 chr1_63448701 0 63448701 G G G G G G G G A A A A G G G G G G G G
1 chr1_63450891 0 63450891 C C C C C C C C C C C C C C T T C C C C
1 chr1_63450942 0 63450942 G G G G G G G G G G G G G G A A G G A A
1 chr1_63458564 0 63458564 A A A A A A A A A A A A A A A A A G A A
1 chr1_63458910 0 63458910 G G G G G G G G G G G G G G G G A A G G
1 chr1_63461752 0 63461752 A A A A A A A A G G G G A A A A A A A A
1 chr1_63461869 0 63461869 T T T T T T T T T T T T G T T T T T T T
1 chr1_63470363 0 63470363 C C C C C C C C C C C C T T C C C C C C
1 chr1_63471669 0 63471669 C C T T T T C C C C C C C C C C C C C C
1 chr1_63474542 0 63474542 C C G G G G C C C C C C C C C C C C C C
1 chr1_63479114 0 63479114 C C C C C C C C C C C C C C C C C G C C
1 chr1_63479872 0 63479872 C C C C C C C C C C C C C C C C A C C C
1 chr1_63482335 0 63482335 T T T T T T T T T T T T T T T T C C T T
1 chr1_63485379 0 63485379 C C G G C C C C C C C C C C C C C C C C
1 chr1_63485986 0 63485986 T T T T T T C C T T T T T T T T T T T T
1 chr1_63487141 0 63487141 T T T T T T T T T T T T C T T T T T T T
1 chr1_63489533 0 63489533 A A G G G G A A A A A A A A A A A A A A
1 chr1_63490403 0 63490403 A A A A A A A A G G A G A A A A A A A A
1 chr1_63501877 0 63501877 A G A A A A A A A A A A A A A A A A A A
1 chr1_63505363 0 63505363 T T T T T T T T T T C T T T T T T T T T
1 chr1_63512820 0 63512820 G G G G G G G G G G G G G G G G A G G G
1 chr1_63512867 0 63512867 T T T T T T T T T T A T T T T T T T T T
1 chr1_63514195 0 63514195 T T T T T T T T C T C T T T T T T T T T
1 chr1_63516234 0 63516234 C C C C C C C C C C C C C C T T C C C C
1 chr1_63517750 0 63517750 G G G G G G G G G G G G A G G G G G G G
1 chr1_63521224 0 63521224 C C C C C C C C C C C C C C C C T T C C
1 chr1_63524722 0 63524722 C C C C C T C C C C C C C C C C C C C C
1 chr1_63532882 0 63532882 T T T T T T C C T T T T T T T T T T T T
1 chr1_63533473 0 63533473 C C C C C C C G C C C C C C C C C C C C
1 chr1_63534365 0 63534365 G T G G G G G G G G G G G G G G G G G G
1 chr1_63543925 0 63543925 G G G G G G G G G G G G C G G G G G G G
1 chr1_63549774 0 63549774 G G G G G G G G A G A G G G G G G G G G
1 chr1_63551431 0 63551431 A G G G G G G G A G A G G G G G G G G G
1 chr1_63558392 0 63558392 T T T T T T T T T T T T G T T T T T T T
1 chr1_63559744 0 63559744 G G G G G G G G G G G T G G G G G G G G
1 chr1_63564039 0 63564039 C C C C C C C C C C C C C C A A C C C C
1 chr1_63565337 0 63565337 A A A A A A A A A C A C A A A A A A A A
1 chr1_63565764 0 63565764 G G G G G G G G T T T T G G G G G G G G
1 chr1_63566185 0 63566185 C C C C C C C C C C C C C C C C C T C C
1 chr1_63567498 0 63567498 T T T T T T T T C C C T T T T T T T T T
1 chr1_63569214 0 63569214 T T T T T T T T T T G T T T T T T T T T
1 chr1_63569883 0 63569883 C C T T C C C C C C C C C C C C C C C C
1 chr1_63577758 0 63577758 G G G G G G G G C C C G G G G G G G G G
1 chr1_63581964 0 63581964 C G C C C C G G C C C C C C C C C C C C
1 chr1_63586609 0 63586609 A A A A A A A A A A A A A A A A A G A A
1 chr1_63588853 0 63588853 C C T T C C C C C C C C C C C C C C C C
1 chr1_63591399 0 63591399 T T T T T T T T G G G G T T T T T T T T
1 chr1_63592930 0 63592930 A A A A A A A A A A A A G G G G G G A A
1 chr1_63593706 0 63593706 C G G G G G G G G G G G G G G G G G G G
1 chr1_63596045 0 63596045 A G G G G G G G G G G G G G G G G G G G
1 chr1_63597778 0 63597778 G G G G G G G G G G G G A A G G G G G G
1 chr1_63598867 0 63598867 T T T T G G T T T T T T T T T T T T T T
1 chr1_63609199 0 63609199 A A A A A G A A A A A A A A A A A A A A
1 chr1_63615476 0 63615476 G G T T G G G G G G G G G G G G G G G G
1 chr1_63625646 0 63625646 T T C C C C T T C C C C C C C C T T T T
1 chr1_63627668 0 63627668 A A A A A A A A A A A G A A A A A A A A
1 chr1_63627849 0 63627849 C C T T T T C C C C C C T T T T T T C C
1 chr1_63632240 0 63632240 A A G G G G A A A A A A G G A A A A A A
1 chr1_63650076 0 63650076 A A G G G G A A G G G G G G G G A A A A
1 chr1_63651350 0 63651350 A A A A A A A A G G G G A A A A A A A A
1 chr1_63659372 0 63659372 C C C C C C C C G G G G C C C C C C C C
1 chr1_63659935 0 63659935 G G C C C C G G C C C C C C C C C C G G
1 chr1_63662174 0 63662174 C C C C C C C C C C C C T T C C C C C C
1 chr1_63666388 0 63666388 C C C C C C C T C C C C C C C C C C C C
1 chr1_63668868 0 63668868 G G G G G G G G A A A A G G G G G G G G
1 chr1_63669133 0 63669133 T T G G G G G G G G G G G G G G G G T T
1 chr1_63671352 0 63671352 G G G G G G G G G G G G G T G G G G G G
1 chr1_63677124 0 63677124 A A A A A A A A A A A A A G A A A A A A
1 chr1_63679039 0 63679039 C C G G C C C C C C C C C C C C C C C C
1 chr1_63680911 0 63680911 T T T T T T T T T T T T T T G T T T T T
1 chr1_63688391 0 63688391 T T C C T T T T T T T T T T T T T T T T
1 chr1_63691250 0 63691250 G G A A A G G G G G G G G G G G G G A A
1 chr1_63693789 0 63693789 G G G G G G G G G G G G G G G G A G G G
1 chr1_63698944 0 63698944 A A A A A A A A G G G G A A A A A A A A
1 chr1_63703794 0 63703794 A A A A A A A A A A A A A C A A A A A A
1 chr1_63705887 0 63705887 A A T T T T A A A A A A A A A A A A A A
1 chr1_63707781 0 63707781 T T T T T T T T G G G G T T T T T T T T
1 chr1_63709600 0 63709600 C C C C C C C C T T T T C C C C C C C C
1 chr1_63719668 0 63719668 A A A A A A A A G G G G A A A A A A A A
1 chr1_63720497 0 63720497 A G A A A A A A A A A A A A A A A A A A
1 chr1_63723875 0 63723875 G G G G G G G G A A A A G G G G G G G G
1 chr1_63730643 0 63730643 C C T T T T C C C C C C C C C C C C C C
1 chr1_63730903 0 63730903 G G G G G G G G G G G G G G G G C C G G
1 chr1_63738160 0 63738160 G G G G A G G G G G G G G G G G G G G G
1 chr1_63744408 0 63744408 A A A A A A A A A A A A A G A A A A A A
1 chr1_63746552 0 63746552 T T T T T T T T T T T T G G G G T T T T
1 chr1_63748522 0 63748522 G G G G G G G G A A A G G G G G G G G G
1 chr1_63753829 0 63753829 C T C C C C C C C C C C C C C C C C C C
1 chr1_63759447 0 63759447 A A A A A A A A A A A A A A A A C C A A
1 chr1_63760603 0 63760603 A A A A A A T T A A A A A A A A A A A A
1 chr1_63767900 0 63767900 G G G G G G G G G G G G G G G G A G G G
1 chr1_63768401 0 63768401 G G G G G G G G G G G G G G G G G T G G
1 chr1_63768974 0 63768974 C C C C C C C C T T T T C C C C C C C C
1 chr1_63770220 0 63770220 G G G G G G G G A A A A G G G G G G G G
1 chr1_63771897 0 63771897 A A A A A A A A A A A G A A A A A A A A
1 chr1_63774702 0 63774702 A A A A A A A A A A A A T T A A A A A A
1 chr1_63779227 0 63779227 C C T T C C C C C C C C C C C T C C C C
1 chr1_63779522 0 63779522 A C C C C C C C C C C C C C C C C C C C
1 chr1_63779618 0 63779618 A A A A A G A A A A A A A A A A A A A A
1 chr1_63782219 0 63782219 T T T T T T T T T T T T T T C C T T T T
1 chr1_63783036 0 63783036 G G G G A G G G G G G G G G G G G G G G
1 chr1_63785308 0 63785308 G G G G G G G T G G G G G G G G G G G G
1 chr1_63798162 0 63798162 T T T T T T T T C C C C T T T T T T T T
1 chr1_63799609 0 63799609 C C C C C C C C C C C C C C T T C C C C
1 chr1_63825132 0 63825132 G G G G G G G G G G G G G G C C C C G G
1 chr1_63828521 0 63828521 A G G G G G G G G G G G G G G G G G G G
1 chr1_63828542 0 63828542 C C C C C C C C G G G G C C C C C C C C
1 chr1_63838251 0 63838251 T T T T C T T T T T T T T T T T T T T T
1 chr1_63841710 0 63841710 G G G G G G G G G G G G G G A A G G G G
1 chr1_63845023 0 63845023 C C C C C C C C G G G G C C C C C C C C
1 chr1_63847103 0 63847103 C C C C C C C C C T C C C C C C C C C C
1 chr1_63848725 0 63848725 G G G G G G G G G G G G A G G G G G G G
1 chr1_63849763 0 63849763 C C C C C C C C C C C C C C C C C T C C
1 chr1_63866254 0 63866254 T T T T T T T T A T A T T T T T T T T T
1 chr1_63876855 0 63876855 C C C C C C C C C C C C C C C C G G C C
1 chr1_63880760 0 63880760 A A A A A A A A A A A A A A A A G G A A
1 chr1_63901629 0 63901629 A A A A A A A A A A G G A A A A A A A A
1 chr1_63903300 0 63903300 T T T T T T T T C T C C T T T T T T T T
1 chr1_63906590 0 63906590 C T C C C C C C C C C C C C C C C C C C
1 chr1_63913846 0 63913846 T T C C C C T T C C C C C T C C C C T T
1 chr1_63923034 0 63923034 G G G G G G G G A G G G G G G G G G G G
1 chr1_63935467 0 63935467 A A A A A A A A A A A A A T A A A A A A
1 chr1_63940994 0 63940994 T T T T T T T T C T C C T T T T T T T T
1 chr1_63942071 0 63942071 G G G G G G G G G G G G G G G G A A G G
1 chr1_63961871 0 63961871 T T T T T T T T T T T T T T T T C T T T
1 chr1_63969266 0 63969266 G G G G G G G G T T G G G G G G G G G G
1 chr1_63971453 0 63971453 G G G G G G G G G G G G G G G G A A G G
1 chr1_63972234 0 63972234 A A A A A G A A A A A A A A A A A A A A
1 chr1_63973267 0 63973267 C C C C C C C C C T C C C C C C C C C C
1 chr1_63973656 0 63973656 C C T T T T C C T T T T T T T T T T C C
1 chr1_63975057 0 63975057 T T T T T T T T T T G T T T T T T T T T
1 chr1_63986915 0 63986915 C C C C C C C C C C C C C C C C T T C C
1 chr1_63987460 0 63987460 T T T T T T T T C C C C T T T T T T T T
1 chr1_63989332 0 63989332 G G G G G G G G G G G G C C G G G G G G
1 chr1_63994356 0 63994356 C C C C C C C C T T T T C C C C C C C C
1 chr1_63995724 0 63995724 C C T T C C C C C C C C C C C C C C C C
1 chr1_63999580 0 63999580 C C C C C C C C C C C C C C C C C G C C
1 chr1_64002263 0 64002263 C C C C C C C C C C C C C C C T C C C C
1 chr1_64004252 0 64004252 A G G G G G G G G G G G G G G G G G A A
1 chr1_64010448 0 64010448 C C C C C C T T C C C C C C C C C C C C
1 chr1_64013986 0 64013986 C C C C C C C C T T T T C C T T C C C C
1 chr1_64020273 0 64020273 T T T T T T T T C C C C T T T T T T T T
1 chr1_64020306 0 64020306 G G G G G G G G C C C C C C C C C C G G
1 chr1_64031190 0 64031190 A A A A A A A A G G G G A A A A A A A A
1 chr1_64032576 0 64032576 G G G G G G G G A G G G G G G G G G G G
1 chr1_64039864 0 64039864 T T T T T T T T C C C C T T T T T T T T
1 chr1_64056334 0 64056334 C C C C C C C C T T T T C C C C C C C C
1 chr1_64058719 0 64058719 C C C C C C C C T T T T C C C C C C C C
1 chr1_64060317 0 64060317 A A A A A A A A A A A G A A A A A A A A
1 chr1_64070412 0 64070412 G G A A A A G G G G G G G G G G G G G G
1 chr1_64070888 0 64070888 C C C C C C C C T T T T C C C C C C C C
1 chr1_64074079 0 64074079 C C C C C C T T C C C C C C C C C C C C
1 chr1_64076654 0 64076654 A A A A A A A A A A A A A A C C A A A A
1 chr1_64078463 0 64078463 A A A A A A A A A A A A A A A C A A A A
1 chr1_64081232 0 64081232 A A A A A A A A A G A G A A A A A A A A
1 chr1_64083550 0 64083550 A A A A A A A A A A A A A A C C A A A A
1 chr1_64091127 0 64091127 A A A A A A A A A A A A T T A A A A A A
1 chr1_64093516 0 64093516 T T T T T T T T G G G G T T T T T T T T
1 chr1_64098115 0 64098115 C C C C C C C C T T T T C C C C C C C C
1 chr1_64108571 0 64108571 T T T T T T T T C C C C T T T T T T T T
1 chr1_64109437 0 64109437 C C C C C C C C C C C C C C C T C C C C
1 chr1_64109700 0 64109700 G G G G G G G G C C C C G G G G G G G G
1 chr1_64110038 0 64110038 A A A A A A A A A G A G A A A A A A A A
1 chr1_64111817 0 64111817 G G G G G G G G G G G G G G G G A A G G
1 chr1_64123675 0 64123675 T T T T T T T T T T T T T T T T C C T T
1 chr1_64125233 0 64125233 G G G G G G G G G G G T G G G G G G G G
1 chr1_64139168 0 64139168 G G G G G G G G G G G G A A G G G G G G
1 chr1_64140206 0 64140206 A A A A A A A A G G G G A A A A A A A A
1 chr1_64140287 0 64140287 G G G G G G G G G G G G G G C G G G G G
1 chr1_64148827 0 64148827 A A A A A A A A G G G G A A A A A A A A
1 chr1_64151036 0 64151036 C C C C C C C C A A A A A A A A A A C C
1 chr1_64154532 0 64154532 A A A A A A A A A G A G A A A A A A A A
1 chr1_64157134 0 64157134 G G A A A A G G G G G G G G G G G G G G
1 chr1_64160416 0 64160416 G G G G G G G G A A A A G G G G G G G G
1 chr1_64171718 0 64171718 T T T T T T T T G G G G T T T T T T T T
1 chr1_64172733 0 64172733 C T C C C C C C T T T T C C C C C C C C
1 chr1_64174158 0 64174158 T T T T T T T T T T T T T T C C T T T T
1 chr1_64175730 0 64175730 C C C C C T C C C C C C C C C C C C C C
1 chr1_64176745 0 64176745 T T C C C C T T T T T T T T T T T T T T
1 chr1_64179145 0 64179145 C C C C C C C C C C C C C C C C G G C C
1 chr1_64184611 0 64184611 A C A A A A C C A A A A A A A A A A C C
1 chr1_64200472 0 64200472 G G A G G G G G G G G G G G G G G G G G
1 chr1_64203159 0 64203159 T T T T T T T T T T T T T T T T C T T T
1 chr1_64212467 0 64212467 G G G G G G G G G G G G C C G G G G G G
1 chr1_64219230 0 64219230 G G A A G G G G G G G G G G G G G G G G
1 chr1_64225305 0 64225305 C C C C C C C C T T T T C C C C C C C C
1 chr1_64243508 0 64243508 C C C C C C C C C C C C T T T T C C C C
1 chr1_64244793 0 64244793 A C C C C C C C C C C C C C C C C C C C
1 chr1_64247968 0 64247968 C C C C C C C C C C C C C C C C C G C C
1 chr1_64252509 0 64252509 C C A A A A C C C C C C C C C C C C C C
1 chr1_64253073 0 64253073 T T A A A A T T A A A A A A A A A A T T
1 chr1_64256456 0 64256456 C C C C C C C C T T T T C C C C C C C C
1 chr1_64261066 0 64261066 G G G G G G G G G G G G G G A A G G G G
1 chr1_64262122 0 64262122 C C C C C C C C C C C C C C C C C T C C
1 chr1_64270264 0 64270264 C C C C C C C C G G G G C C C C C C C C
1 chr1_64277432 0 64277432 T T T T T T T T G G G G T T T T T T T T
1 chr1_64277981 0 64277981 A A A A A A A A A A A A G G A A A A A A
1 chr1_64281950 0 64281950 T T T T T T T T T T T T T T T T C T T T
1 chr1_64283010 0 64283010 C C C C C C C C C C C C C T C C C C C C
1 chr1_64284419 0 64284419 A A A A A A A A A A A A A G A A A A A A
1 chr1_64293530 0 64293530 C C C C C C C C T T T T C C C C C C T T
1 chr1_64294398 0 64294398 C C C C C C A A C C C C C C C C C C C C
1 chr1_64309440 0 64309440 T T C C C C T T C C C C C C C C C C T T
1 chr1_64310874 0 64310874 T T T T T T T T T T A T T T T T T T T T
1 chr1_64312970 0 64312970 T T C C C C T T C C C C C C C C C C T T
1 chr1_64317416 0 64317416 A A A A A A A A C C C C A A A A A A A A
1 chr1_64317788 0 64317788 G G G G G G G G G G G G A A A A A A G G
1 chr1_64325552 0 64325552 A A A A A A A A A A A A A A A A A G A A
1 chr1_64332378 0 64332378 G G G G G G G G G G G G G G G G A A G G
1 chr1_64337148 0 64337148 T T T T T T T T T T T T G G T T T T T T
1 chr1_64339512 0 64339512 C C T T C T C C T T T T C C C C C C C C
1 chr1_64339659 0 64339659 A A G G G G A A G G G G G G G G G G A A
1 chr1_64345969 0 64345969 T T T T T T T T T T C T T T T T T T T T
1 chr1_64358075 0 64358075 A G A A A G G G G G G G G G G G G G G G
1 chr1_64359852 0 64359852 A A A A A A A A G G G G A A A A A A A A
1 chr1_64361409 0 64361409 A A A A A A A A T T T T A A A A A A A A
1 chr1_64366657 0 64366657 G G T T T T G G T T T T T T T T T T G G
1 chr1_64368429 0 64368429 A A A A A A A A A A A A A A A A G G A A
1 chr1_64375312 0 64375312 G G G G A G G G G G G G G G G G G G G G
1 chr1_64382554 0 64382554 G G G G G G G G G G G G A G G G G G G G
1 chr1_64383881 0 64383881 T T T T T T T T T T T T T T T T C C T T
1 chr1_64387813 0 64387813 C C C C C C C C T T T T C C C C C C C C
1 chr1_64388422 0 64388422 T T T T T T T T T T T T T T T T C C T T
1 chr1_64397037 0 64397037 C C T T C T C C C C C C C C C C C C C C
1 chr1_64403710 0 64403710 G G G G G G G G G G G G A G G G G G G G
1 chr1_64404957 0 64404957 G G G G G G A A G G G G G G G G G G G G
1 chr1_64410523 0 64410523 T T T T G T T T T T T T T T T T T T T T
1 chr1_64411094 0 64411094 T T T T T T T T C C C C T T T T T T T T
1 chr1_64411574 0 64411574 A A A A A A A A G G G G A A A A A A A A
1 chr1_64414656 0 64414656 A A A A A A A A G G A A A A A A A A A A
1 chr1_64421722 0 64421722 T T T T T T T T T T T T A T T T T T T T
1 chr1_64426045 0 64426045 G G C C G G G G G G G G G G G G G G G G
1 chr1_64429117 0 64429117 C C C C C C C C C C C C C G C C C C C C
1 chr1_64439576 0 64439576 A A A A A A A A A A A A A A A A A G A A
1 chr1_64441704 0 64441704 G G G G G G G G G G G G A G G G G G G G
1 chr1_64442982 0 64442982 C C C C C C C C T T T T C C C C C C C C
1 chr1_64443852 0 64443852 C C C C C C C C C C C C C C C C C T C C
1 chr1_64444242 0 64444242 G G G G G G G G G G A A G G G G G G G G
1 chr1_64445597 0 64445597 C C C C C C C C C C C C C T C C C C C C
1 chr1_64446266 0 64446266 A G G G G G G G G G G G G G G G G G A A
1 chr1_64450425 0 64450425 T T T T T T T T C C C C T T T T T T T T
1 chr1_64451411 0 64451411 G G T T G T G G G G G G G G G G G G G G
1 chr1_64455814 0 64455814 T T T T T T T T C T T T T T T T T T T T
1 chr1_64456511 0 64456511 C C C C C C C C C T C C C C C C C C C C
1 chr1_64456661 0 64456661 A A A A A A A A T T T T A A A A A A A A
1 chr1_64462628 0 64462628 G G G G G G G G G G G G G G G G A A G G
1 chr1_64468668 0 64468668 A A G G A G A A A A A A A A A A A A A A
1 chr1_64469516 0 64469516 A A A A A A A A A A A A A A A C A A A A
1 chr1_64469805 0 64469805 G G G G G G G G G G G G G G A A G G G G
1 chr1_64470826 0 64470826 T T T T T T T T G G G G T T T T T T T T
1 chr1_64472975 0 64472975 T T T T T T T T C T T T T T T T T T T T
1 chr1_64473602 0 64473602 T T T T T T T T G T G G T T T T T T T T
1 chr1_64475660 0 64475660 C C T T T T C C C C C C C C C C C C C C
1 chr1_64482007 0 64482007 C C C C C C C C C T C C C C C C C C C C
1 chr1_64489198 0 64489198 C C C C C C C C G G G G C C C C G G C C
1 chr1_64499203 0 64499203 T T T T T T T T T T T T C T T T T T T T
1 chr1_64506660 0 64506660 G G G G G G G G A A A A G G G G G G G G
1 chr1_64512039 0 64512039 T T T T T T T T G G G G T T T T T T T T
1 chr1_64513166 0 64513166 G G G G G G G G A A A A G G G G G G G G
1 chr1_64522972 0 64522972 T T T T T T T T C C C C T T T T T T T T
1 chr1_64523032 0 64523032 G G G G G G G G G G G G A A G G G G G G
1 chr1_64529434 0 64529434 G G G G G G G G C G G G G G G G G G G G
1 chr1_64533340 0 64533340 C C T T T T C C C C C C C C C C C C C C
1 chr1_64534608 0 64534608 T T T T T T T T C T T T T T T T T T T T
1 chr1_64542086 0 64542086 G G G G A G G G G G G G G G G G G G G G
1 chr1_64543007 0 64543007 A A A A A A A A A A A A A G A A A A A A
1 chr1_64543304 0 64543304 C C C C C C A A C C C C C C C C C C C C
1 chr1_64546576 0 64546576 C C C C C C C C C T T T C C C C C C C C
1 chr1_64547841 0 64547841 G G G G G G G G G G G G G G G G A G G G
1 chr1_64550216 0 64550216 G G G G G G G G A A A A G G G G G G G G
1 chr1_64551880 0 64551880 C C G G G G C C C C C C C C C C C C C C
1 chr1_64557156 0 64557156 C C C C C C C C T T T T C C C C C C C C
1 chr1_64559647 0 64559647 T T G G G G T T T T T T T T T T T T T T
1 chr1_64564815 0 64564815 C C C C C T C C C C C C C C C C C C C C
1 chr1_64567786 0 64567786 T T T T T T T T T T T T T T T T C C T T
1 chr1_64571105 0 64571105 T T T T T T T T T T T T T T T T G G T T
1 chr1_64571634 0 64571634 A A A A A A A A G G G G A A A A A A G G
1 chr1_64575542 0 64575542 A A G G G G A A G G G G G G G G G G A A
1 chr1_64576245 0 64576245 T T T T T T T T T T T T T T T T C T T T
1 chr1_64577959 0 64577959 A A A A A A A A C C C C A A A A A A A A
1 chr1_64581833 0 64581833 C C C C C T C C C C C C C C C C C C C C
1 chr1_64582824 0 64582824 T T T T T T T T T T T T T T T T A A T T
1 chr1_64584779 0 64584779 G G G G A G G G G G G G G G G G G G G G
1 chr1_64590349 0 64590349 C C C C C C C C C C C C C C C C T T C C
1 chr1_64592454 0 64592454 G G A A A A A A A A A A A A A A A A G G
1 chr1_64593074 0 64593074 C C C C C T C C C C C C C C C C C C C C
1 chr1_64596946 0 64596946 G G G G G G G G A A A A G G G G G G G G
1 chr1_64600254 0 64600254 G G G G G G G G A A A A G G G G G G G G
1 chr1_64608900 0 64608900 C C C C C C C C A A A A C C C C C C C C
1 chr1_64612716 0 64612716 T T T T C C T T C C C C T T T T T T T T
1 chr1_64615430 0 64615430 G G G G G G G G G G G G A A G G G G G G
1 chr1_64616822 0 64616822 A A G G A G A A A A A A A A A A A A A A
1 chr1_64632740 0 64632740 A A A A A A A A A A A A A A A C A A A A
1 chr1_64634006 0 64634006 C C C C C G C C C C C C C C C C C C C C
1 chr1_64638203 0 64638203 T T T T C T T T T T T T T T T T T T T T
1 chr1_64640730 0 64640730 C C C C C C C C C C C C C C C T C C C C
1 chr1_64642860 0 64642860 A A A A A A A A A G G G A A A A A A A A
1 chr1_64644565 0 64644565 G G G G G G G G G G G G G G G G A A G G
1 chr1_64650146 0 64650146 T T T T T T T T C C C C T T T T T T T T
1 chr1_64654217 0 64654217 T T C C C C T T T T T T T T T T T T T T
1 chr1_64656498 0 64656498 G G G G G G G G A A A A G G G G G G G G
1 chr1_64658778 0 64658778 A A A A A A A A A A A A A A A A G G A A
1 chr1_64659794 0 64659794 T T C C C C T T T T T T T T T T T T T T
1 chr1_64664069 0 64664069 C C C C C C C C T T T T C C C C C C C C
1 chr1_64678884 0 64678884 G G A A A G G G G G G G A G G G G G G G
1 chr1_64679078 0 64679078 C C A C C C C C C C C C C C C C C C C C
1 chr1_64679140 0 64679140 C C C C C C C C C T C C C C C C C C C C
1 chr1_64682163 0 64682163 G G G G G G G G A A A A G G G G G G G G
1 chr1_64683633 0 64683633 C C C C C C C C T T T T C C C C C C C C
1 chr1_64690420 0 64690420 T T T T T T T T C C C C T T T T T T T T
1 chr1_64690892 0 64690892 C T C C C C C C C C C C C C C C C C T T
1 chr1_64692974 0 64692974 G G G G G G G G G G G G G G G G A A G G
1 chr1_64693273 0 64693273 C C C C C C C C C C C C A C C C C C C C
1 chr1_64693872 0 64693872 C C C C C C C C C C C C C T C C C C C C
1 chr1_64696855 0 64696855 G G G G G G G G G G G G A G G G G G G G
1 chr1_64700289 0 64700289 T T T T T T T T C C C C T T T T T T T T
1 chr1_64704909 0 64704909 T T T T T T T T T T T T T T T T A A T T
1 chr1_64707237 0 64707237 T T T T T T T T A A A A T T T T T T T T
1 chr1_64719570 0 64719570 T T T T T T T T C C C C T T T T T T T T
1 chr1_64723217 0 64723217 A A A A A A A A A A A A A A G G A A A A
1 chr1_64723849 0 64723849 G G A A G G G G G G G G G G G G G G G G
1 chr1_64725558 0 64725558 A A A A A A A A G G G G A A A A A A A A
1 chr1_64725886 0 64725886 G G G G G G G G A A A A G G G G G G G G
1 chr1_64729705 0 64729705 T T T T T T T T C C C C T T T T T T T T
1 chr1_64731386 0 64731386 C C C C C C C C T T T T C C C C C C C C
1 chr1_64733158 0 64733158 C T C C C C C C C C C C C C C C C C T T
1 chr1_64734036 0 64734036 C C C C C C C C C C C C C T C C C C C C
1 chr1_64744464 0 64744464 C C G G G G C C G G G G G G G G G G G G
1 chr1_64750107 0 64750107 T T T T T T T T G T T T T T T T T T T T
1 chr1_64751298 0 64751298 C C C C C C C C C C C C C T C C C C C C
1 chr1_64751576 0 64751576 A A A A A A A A A A A A A A A A G G A A
1 chr1_64762908 0 64762908 T T T T T T T T C C C C T T T T T T T T
1 chr1_64768302 0 64768302 T T T T T T T T T T T T T T T T C C T T
1 chr1_64768564 0 64768564 G G G G G G G G T T T T G G G G G G G G
1 chr1_64769761 0 64769761 A A A A A A A A G G G G A A A A A A A A
1 chr1_64771766 0 64771766 A A A A A A A A T T T T A A A A A A A A
1 chr1_64774827 0 64774827 G G G G G G G G G G A G G G G G G G G G
1 chr1_64776588 0 64776588 A A A A A A A A G G G G A A A A A A A A
1 chr1_64783150 0 64783150 G G G G G G G G A A A A G G G G G G G G
1 chr1_64783225 0 64783225 T T C C C C T T C C C C C C C C C C T T
1 chr1_64788516 0 64788516 T T T T T T T T T T C T T T T T T T T T
1 chr1_64789115 0 64789115 C C C C C C C C G G G G C C C C C C C C
1 chr1_64794480 0 64794480 A A G G G G A A A A A A A A A A A A A A
1 chr1_64797289 0 64797289 G G G G G G G G G G G G G G A A G G G G
1 chr1_64798609 0 64798609 G G G G G G G G G G G G G G A A G G G G
1 chr1_64798939 0 64798939 A A A A A A A A G G A G A A A A A A A A
1 chr1_64806958 0 64806958 A A A A A A A A G G G G A A A A A A A A
1 chr1_64808460 0 64808460 G G G G G G G G G G G G G T G G G G G G
1 chr1_64818409 0 64818409 A A A A A A A A G G G G A A A A A A A A
1 chr1_64823577 0 64823577 G G A A A A G G G G G G G G G G G G G G
1 chr1_64824382 0 64824382 A A A A A A A A A A A A G G A A A A A A
1 chr1_64826023 0 64826023 G G G G G G G G G G G G G G G G A A G G
1 chr1_64830160 0 64830160 G G G G G G G G A A A A G G G G G G G G
1 chr1_64836990 0 64836990 C C C C C C C C T T T T C C C C C C C C
1 chr1_64839585 0 64839585 G G G G G G G G G G A G G G G G G G G G
1 chr1_64841312 0 64841312 C C C C C C C C C C C C C C T T C C C C
1 chr1_64842131 0 64842131 C C C C C C C C T T C T C C C C C C C C
1 chr1_64853054 0 64853054 A A G G G G A A G G G G G G G G G G G G
1 chr1_64859608 0 64859608 T T C C C C T T C C C C T T T T T T T T
1 chr1_64859923 0 64859923 A A A A A A A A A A A G A A A A A A A A
1 chr1_64861009 0 64861009 G G G G G G G G G G G G G G C C G G G G
1 chr1_64863540 0 64863540 C C C C C C C C C C C C A A C C C C C C
1 chr1_64863578 0 64863578 A A A A A A A A G G G G A A A A A A A A
1 chr1_64866379 0 64866379 C C C C C C C C C C C C G G C C G G C C
1 chr1_64872809 0 64872809 T T T T T T T T C C C C T T T T T T T T
1 chr1_64873162 0 64873162 A A A A A A A A G G G G A A A A A A A A
1 chr1_64878123 0 64878123 G G G G G G G G C C C C G G G G G G G G
1 chr1_64884300 0 64884300 C C C C C C C C G G G G C C C C C C C C
1 chr1_64893614 0 64893614 G G G G G G G G G G G G G G A A A A G G
1 chr1_64894789 0 64894789 G G G G G G G G G G G G A G G G G G G G
1 chr1_64894799 0 64894799 G G G G A G G G G G G G G G G G G G G G
1 chr1_64896775 0 64896775 A A G G G G A A A A A A A A A A A A A A
1 chr1_64897042 0 64897042 A A A A A A A A A A A A G G A A A A A A
1 chr1_64898447 0 64898447 C C G G G G C C C C C C C C C C C C C C
1 chr1_64899315 0 64899315 A G G G G G A A G G G G G G G G G G A A
1 chr1_64901404 0 64901404 A A A A A A A A A A A A A A A A G G A A
1 chr1_64901952 0 64901952 C C C C C C C C C C A C C C C C C C C C
1 chr1_64905783 0 64905783 C C C C T T C C C C C C C C C C C C C C
1 chr1_64910887 0 64910887 G G G G G G C G G G G G G G G G G G G G
1 chr1_64911535 0 64911535 G G A A A A G G G G G G G G G G G G G G
1 chr1_64912744 0 64912744 A A A A A A A A A A A A A G A A A A A A
1 chr1_64914013 0 64914013 C C C C C C C C T T C C C C C C C C C C
1 chr1_64914797 0 64914797 C C C C C C C C C C C C C C C C T T C C
1 chr1_64914863 0 64914863 C C C C C C C C C C C T C C C C C C C C
1 chr1_64915754 0 64915754 T T T T T T T T C C C C T T T T T T T T
1 chr1_64942682 0 64942682 A A A A A A A A G G G G A A A A A A A A
1 chr1_64946315 0 64946315 C C C C C C C T C C C C C C C C C C C C
1 chr1_64949267 0 64949267 A G G G G G A G G G G G G G G G G G G G
1 chr1_64951538 0 64951538 T T T T T T T T A A A A T T T T T T T T
1 chr1_64953336 0 64953336 T T T T T T T T C C C C T T T T T T T T
1 chr1_64955194 0 64955194 T T T T T T T T C C C C T T T T T T T T
1 chr1_64971674 0 64971674 T T T T T T T T A A A T T T T T T T T T
1 chr1_64978155 0 64978155 C C C C C C C T C C C C C C C C C C C C
1 chr1_64978387 0 64978387 C C C C C C C C C C C C T T T T T T C C
1 chr1_64997336 0 64997336 G G G G A A G G G G G G G G G G G G G G
1 chr1_65005033 0 65005033 A A A A A A A A A A A A G G A A A A A A
1 chr1_65005477 0 65005477 G G G G G G G G G G G G G G G G A G G G
1 chr1_65007585 0 65007585 G G G G G G G G G G G G A A G G G G G G
1 chr1_65007806 0 65007806 T T T T T T T T T T T T C C T T T T T T
1 chr1_65010707 0 65010707 T T T T T T T T C C C C T T T T T T T T
1 chr1_65011212 0 65011212 C C C C C C C C T T T T C C C C C C C C
1 chr1_65021510 0 65021510 G G G G G G G G A A A A G G G G G G G G
1 chr1_65030539 0 65030539 G G G G G G G G G G G G G G G G A A G G
1 chr1_65034069 0 65034069 A A A A A A A A A A A A G G G G G G A A
1 chr1_65034501 0 65034501 C C C C C C C C T T C C C C C C C C C C
1 chr1_65035209 0 65035209 C C C C C C C C C C C T C C C C C C C C
1 chr1_65041102 0 65041102 G G G G G G A G G G G G G G G G G G G G
1 chr1_65042708 0 65042708 G G G G G G G G G G G G G G C C G G G G
1 chr1_65044161 0 65044161 T T G G G G T T T T T T T T T T T T T T
1 chr1_65049370 0 65049370 T T T T T T T T C C C C T T T T T T T T
1 chr1_65050465 0 65050465 T T T T T T T T T T T T T T T T C T T T
1 chr1_65061541 0 65061541 C C C C C C C T C C C C C C C C T T C C
1 chr1_65067901 0 65067901 C C C C C T C C C C C C C C C C C C C C
1 chr1_65068179 0 65068179 C C C C C C C C A A C C C C C C C C C C
1 chr1_65069139 0 65069139 C C C C C C C C C C C C C C C C T T C C
1 chr1_65069273 0 65069273 G G G G G G G G G G G G G T G G G G G G
1 chr1_65069811 0 65069811 C C C C C C C C C C C C C C T T C C C C
1 chr1_65070962 0 65070962 G G G G G G G G C C C C G G G G G G G G
1 chr1_65071430 0 65071430 C C C C C C C C T T T T C C C C C C C C
1 chr1_65077752 0 65077752 C C C C C C C C G G G G C C C C C C C C
1 chr1_65082074 0 65082074 G G G G G G G G G G G G G G T T G G G G
1 chr1_65083291 0 65083291 C C C C C T C C C C C C C C C C C C C C
1 chr1_65083844 0 65083844 C C C C C C C G C C C C C C C C C C C C
1 chr1_65084008 0 65084008 C C C C C C C C C C C C T T T T C C C C
1 chr1_65084968 0 65084968 G G G G G G G G C C C C G G G G G G G G
1 chr1_65085871 0 65085871 C C C C C C C C C C C C C T C C C C C C
1 chr1_65086201 0 65086201 T T T T T T C T T T T T T T T T T T T T
1 chr1_65089135 0 65089135 G G G G A G G G G G G G G G G G G G G G
1 chr1_65091407 0 65091407 T T T T T T T T C C C C T T T T T T T T
1 chr1_65094228 0 65094228 C C C C C C C C C T C C C C C C C C C C
1 chr1_65095108 0 65095108 T T T T T T T T C C C C T T T T T T T T
1 chr1_65095266 0 65095266 A A A A A A A A A A A A A A A A A C A A
1 chr1_65106795 0 65106795 T T C C C C T T C C C C C C C C C C T T
1 chr1_65109660 0 65109660 T T T T T T T T C C C C T T T T T T T T
1 chr1_65111245 0 65111245 T T T T T T T T T T T T T T C C T T T T
1 chr1_65118832 0 65118832 C C C C C C C C T T T T C C C C C C C C
1 chr1_65122097 0 65122097 C C C C C C C C T T T T C C C C C C C C
1 chr1_65125008 0 65125008 T T T T T T T T C C C C T T T T T T T T
1 chr1_65127702 0 65127702 C C C C C C C C C C C C C C C C T T C C
1 chr1_65127998 0 65127998 G G G G G G G G A A A A G G G G G G G G
1 chr1_65128097 0 65128097 T T T T T T T T C C C C T T T T T T T T
1 chr1_65135538 0 65135538 C T T T T T T T T T T T T T T T T T C C
1 chr1_65139515 0 65139515 C C C C C C C C T T T T C C C C C C C C
1 chr1_65141991 0 65141991 C C C C C C C C C C C C C C T T C C C C
1 chr1_65143098 0 65143098 C C C C C C C C C C C C C C C C C T C C
1 chr1_65149728 0 65149728 T T T T T T T T C C C C T T T T T T T T
1 chr1_65167084 0 65167084 C C C C C T C C C C C C C C C C C C C C
1 chr1_65172674 0 65172674 G G G G G G G G A G G G G G G G G G G G
1 chr1_65188936 0 65188936 G G G G G G G G G G G G G G A A G G G G
1 chr1_65193887 0 65193887 A A G G G G A A A A A A A A A A A A A A
1 chr1_65199364 0 65199364 G G G G A G G G G G G G G G G G G G G G
1 chr1_65202016 0 65202016 G G G G G G G G G G G G A G G G G G G G
1 chr1_65207625 0 65207625 A A C C A A A A A A A A A A A A A A A A
1 chr1_65209243 0 65209243 T T T T T T T T C C C C T T T T T T T T
1 chr1_65211607 0 65211607 C C C C C C C C C C C C C C T T T T C C
1 chr1_65219923 0 65219923 A A A A A A G G A A A A A A A A A A A A
1 chr1_65222062 0 65222062 G G G G G G G G G G A A G G G G G G G G
1 chr1_65229303 0 65229303 C C C C C C T T C C C C C C C C C C C C
1 chr1_65234248 0 65234248 T T T T T T T T C C C C T T T T T T T T
1 chr1_65236357 0 65236357 G G G G G G G G G T G G G G G G G G G G
1 chr1_65242122 0 65242122 G G G G G G G G A A A A G G G G G G G G
1 chr1_65245103 0 65245103 G G G G G G G G A G G G G G G G G G G G
1 chr1_65250280 0 65250280 G G G G G G G G G G G G G G G G C G G G
1 chr1_65252448 0 65252448 A A A A A A A A A G G G A A A A A A A A
1 chr1_65252499 0 65252499 C C C C C C C C C C C C C C T T C C C C
1 chr1_65252941 0 65252941 C C C C C C C C C C C C C C C C C T C C
1 chr1_65253278 0 65253278 T T T T T T T T T T T T T T T T C T T T
1 chr1_65256869 0 65256869 G G G G G G G G G G G G G G A A G G G G
1 chr1_65257367 0 65257367 T T C C C C T T C C C C C C C C C C T T
1 chr1_65257721 0 65257721 T T T T T T T T G T T T T T T T T T T T
1 chr1_65263564 0 65263564 G G G G A A G G G G G G G G G G G G G G
1 chr1_65283368 0 65283368 G G A A A A A A A A A A A A A A A A G G
1 chr1_65285014 0 65285014 T T T T T T T T T T T T T T T T C T T T
1 chr1_65289414 0 65289414 A A G G A A A A A A A A A A A A A A A A
1 chr1_65298023 0 65298023 C C C C C C C C T T C C C C C C C C C C
1 chr1_65298317 0 65298317 A A A A A A A A A A G G A A A A A A A A
1 chr1_65304016 0 65304016 T T T T T T T T T T T T T T T T C T T T
1 chr1_65306100 0 65306100 T T T T T T T T G G G G T T T T T T T T
1 chr1_65313922 0 65313922 G G G G G G G G A A A A G G G G G G G G
1 chr1_65323636 0 65323636 T T T T T T T T C C C C T T T T T T T T
1 chr1_65324015 0 65324015 A A A A A A A A A A A A A A A G A A A A
1 chr1_65344380 0 65344380 C C C C C C C C C C C C C T C C T T C C
1 chr1_65350218 0 65350218 G G G G G G G G A G G G G G G G G G G G
1 chr1_65350452 0 65350452 A A A A A A A A G G G G A A A A A A A A
1 chr1_65351479 0 65351479 T T T T T T T T C C C C T T T T T T T T
1 chr1_65354426 0 65354426 C C C C C C C C T T T T C C C C C C C C
1 chr1_65357292 0 65357292 C C C C C C C C C C C C C C C C T T C C
1 chr1_65358075 0 65358075 C C C C C C C C T T T T C C C C C C C C
1 chr1_65358174 0 65358174 G G G G G G G G G G G G A G G G G G G G
1 chr1_65361442 0 65361442 G G G G G G G G T T G T G G G G G G G G
1 chr1_65364323 0 65364323 G G A A A A G G G G G G A A A A A A G G
1 chr1_65372064 0 65372064 G G G G G G G G G G A G G G G G G G G G
1 chr1_65372073 0 65372073 A A G G G G A A A A A A A A A A A A A A
1 chr1_65374498 0 65374498 G G G G G G G G G G A G G G G G G G G G
1 chr1_65379450 0 65379450 T T T T T T T T T T T T T T C T T T T T
1 chr1_65385294 0 65385294 C C C C C C C C C C C C T T T T T T C C
1 chr1_65386347 0 65386347 C C C C C C C C C T C T C C C C C C C C
1 chr1_65386441 0 65386441 A A A A A A A A A A A A A G A A A A A A
1 chr1_65389215 0 65389215 C C G G G G C C C C C C C C C C C C C C
1 chr1_65392167 0 65392167 G G G G G G G G G G G G A A G G G G G G
1 chr1_65399859 0 65399859 G G G G C C G G G G G G G G G G G G G G
1 chr1_65408236 0 65408236 C C C C C C C C C C C C C C C T C C C C
1 chr1_65416555 0 65416555 G G G G A G G G G G G G G G G G G G G G
1 chr1_65417922 0 65417922 T T T T T T T T G G G G T T T T T T T T
1 chr1_65423512 0 65423512 G G G G G G G G G G G G G T G G G G G G
1 chr1_65427538 0 65427538 G G G G G G G G G G G G G G G T G G G G
1 chr1_65427930 0 65427930 A A A A A A A A A A A A A A C C A A A A
1 chr1_65428010 0 65428010 G G G G G G G G A A A A G G G G G G G G
1 chr1_65428016 0 65428016 T T T T T T T T T T T T C C C C T T T T
1 chr1_65433956 0 65433956 C C C C C C C C T T T T C C C C C C C C
1 chr1_65442794 0 65442794 G G G G G G G G A A A A G G G G G G G G
1 chr1_65442856 0 65442856 G G G G G G G G C C C C G G G G G G G G
1 chr1_65451793 0 65451793 C C C C C C C C T T T T C C C C C C T T
1 chr1_65452331 0 65452331 G G G G G G G G G G G G G G G G A A G G
1 chr1_65455122 0 65455122 G G G G G G C C G G G G G G G G G G G G
1 chr1_65456011 0 65456011 A A A A A A A A A A A A A A A A C C A A
1 chr1_65457090 0 65457090 C C C C C C G G C C C C C C C C C C C C
1 chr1_65458617 0 65458617 C C C C C C C C C C C C C C C C T T C C
1 chr1_65462197 0 65462197 G G G G G G G G G G G G A G G G G G G G
1 chr1_65465853 0 65465853 A A A A A C A A A A A A A A A A A A A A
1 chr1_65467951 0 65467951 T T T T T T T T T T T T C T T T T T T T
1 chr1_65470753 0 65470753 C C T T C C C C C C C C C C C C C C C C
1 chr1_65486448 0 65486448 G G G G G G G G T T T T G G G G G G G G
1 chr1_65486470 0 65486470 C C T T C C C C C C C C C C C C C C C C
1 chr1_65488482 0 65488482 A A G G G G G G G G G G G G G G G G A A
1 chr1_65489494 0 65489494 G T T T T T T T T T T T T T T T T T T T
1 chr1_65491027 0 65491027 T T T T G T T T T T T T T T T T T T T T
1 chr1_65498124 0 65498124 A A A A A A A A G G G G A A A A A A A A
1 chr1_65503408 0 65503408 G G G G A A G G G G G G G G G G G G G G
1 chr1_65510996 0 65510996 C C C C C C C C T T T T C C C C C C C C
1 chr1_65512225 0 65512225 G G C C C C G G C C C C C C C C C C G G
1 chr1_65514090 0 65514090 C C C C C C C C T T T T C C C C C C C C
1 chr1_65515315 0 65515315 T T T T T T T T C C C C T T T T T T T T
1 chr1_65515873 0 65515873 C C C C C T C C C C C C C C C C C C C C
1 chr1_65518861 0 65518861 T T T T T T T T C C C C T T T T T T T T
1 chr1_65521514 0 65521514 C C C C C C C C C T C C C C C C C C C C
1 chr1_65522691 0 65522691 C T C C C C C C C C C C C C C C C C C C
1 chr1_65522730 0 65522730 G G G G A A G G G G G G G G G G G G G G
1 chr1_65527053 0 65527053 C C C C C C C C T T T T C C C C C C C C
1 chr1_65527204 0 65527204 A A A A A A A A A A A A A A A A G G A A
1 chr1_65531427 0 65531427 G G G G G G G G A A A A G G G G G G G G
1 chr1_65535922 0 65535922 C C C C C C C C C T C C C C C C C C C C
1 chr1_65536201 0 65536201 C C G G G G C C G G G G G G G G G G C C
1 chr1_65536920 0 65536920 G G G G G G G G G G G G A G G G G G G G
1 chr1_65539286 0 65539286 C C C C T T C C C C C C C C C C C C C C
1 chr1_65539585 0 65539585 C C C C C C C C C C C C C T C C C C C C
1 chr1_65541013 0 65541013 T T T T T T T T C T C T T T T T T T T T
1 chr1_65546799 0 65546799 G G G G A G G G G G G G G G G G G G G G
1 chr1_65548770 0 65548770 G G G G G G A A G G G G G G G G G G G G
1 chr1_65549967 0 65549967 G G G G G G G G A A A A G G G G G G G G
1 chr1_65550665 0 65550665 G G G G G T G G G G G G G G G G G G G G
1 chr1_65551060 0 65551060 A A G G A A A A A A A A A A A A A A A A
1 chr1_65551346 0 65551346 G G G G G G G G A A A A G G G G G G G G
1 chr1_65557905 0 65557905 G G G G A A G G G G G G G G G G G G G G
1 chr1_65560947 0 65560947 T T T T T T T T T T T T T T A T T T T T
1 chr1_65565946 0 65565946 A G G G G G G G G G G G G G G G G G G G
1 chr1_65567530 0 65567530 C C C C C C C C A A A A C C C C C C C C
1 chr1_65567797 0 65567797 C C C C C C C C C C C C C C T T C C C C
1 chr1_65571087 0 65571087 G G G G G G G G A A A A G G G G G G G G
1 chr1_65572033 0 65572033 C C C C C C C C T T T T C C C C C C C C
1 chr1_65572672 0 65572672 T T T T T T T T T T T T G G G G G G T T
1 chr1_65574661 0 65574661 A A A A A A A A A A A A A A G G A A A A
1 chr1_65578613 0 65578613 C C C C C C C C C C C C C G C C C C C C
1 chr1_65584585 0 65584585 G G T T G G G G G G G G G G G G G G G G
1 chr1_65588366 0 65588366 T T T T A T T T T T T T T T T T T T T T
1 chr1_65589370 0 65589370 G G G G G G G G G G G G A G G G G G G G
1 chr1_65593901 0 65593901 G G G G G G G G G G G G C G G G G G G G
1 chr1_65598905 0 65598905 A A A A A A A A A A A A A A C C A A A A
1 chr1_65598950 0 65598950 C C C C C C C C C C C C C T C C C C C C
1 chr1_65600318 0 65600318 G G G G G G G G A G G G G G G G G G G G
1 chr1_65600357 0 65600357 T T T T T T T T T T T T C C T T T T T T
1 chr1_65601262 0 65601262 C C C C C C C C C C C T C C C C C C C C
1 chr1_65611236 0 65611236 G G G G A A G G G G G G G G G G G G G G
1 chr1_65613535 0 65613535 C C C C C C C C C C C C C C A A C C C C
1 chr1_65621706 0 65621706 A A A A A A A A A A A A A G A A A A A A
1 chr1_65623509 0 65623509 G G G G G G G G G G A G G G G G G G G G
1 chr1_65626156 0 65626156 T T T T T T T T T T T T T T C T T T T T
1 chr1_65628546 0 65628546 G G G G G G G G G G G G T T G G G G G G
1 chr1_65631633 0 65631633 A A A A A A A A A A A A A A A T A A A A
1 chr1_65633582 0 65633582 C C C C C C T T C C C C C C C C C C C C
1 chr1_65638604 0 65638604 G G G G C G G G G G G G G G G G G G G G
1 chr1_65638683 0 65638683 G G G G G G T T G G G G G G G G G G G G
1 chr1_65649845 0 65649845 A A A A A A A A G G G G A A A A A A A A
1 chr1_65651783 0 65651783 C C C C C C C C T T T T C C C C C C C C
1 chr1_65652611 0 65652611 T T T T T T T T C T C T T T T T T T T T
1 chr1_65657994 0 65657994 T T T T T T T T C C C T T T T T T T T T
1 chr1_65663481 0 65663481 T T C C C C T T T T T T T T T T T T T T
1 chr1_65664305 0 65664305 G G G G C G G G G G G G G G G G G G G G
1 chr1_65670026 0 65670026 A A C C C C A A A A A A A A A A A A A A
1 chr1_65673054 0 65673054 T T T T T T G G T T T T T T T T T T T T
1 chr1_65677146 0 65677146 G G G G G G G G G G G G A G G G G G G G
1 chr1_65677452 0 65677452 T T T T T T T T A A A A T T T T T T T T
1 chr1_65677936 0 65677936 A A A A A A C C A A A A A A A A A A A A
1 chr1_65685319 0 65685319 T T T T T T C C T T T T T T T T T T T T
1 chr1_65690764 0 65690764 A A A A A A A A A G A A A A A A A A A A
1 chr1_65695827 0 65695827 C C C C C C C C C C C G C C C C C C C C
1 chr1_65696973 0 65696973 A A G G G G A A A A A A A A A A A A A A
1 chr1_65704448 0 65704448 A A A A A A A A A A A A A G A A A A A A
1 chr1_65708901 0 65708901 T T T T C T T T T T T T T T T T T T T T
1 chr1_65718798 0 65718798 G G G G A G G G G G G G G G G G G G G G
1 chr1_65719554 0 65719554 C C C C C C C C C C C C C C C C T T C C
1 chr1_65732091 0 65732091 A A A A A A A A A A A A G G A A A A A A
1 chr1_65732695 0 65732695 G G G G G G G G A A A A G G G G G G G G
1 chr1_65736119 0 65736119 A A A A A A A A A T A A A A A A A A A A
1 chr1_65739978 0 65739978 A A A A A A A A G G G G A A A A A A A A
1 chr1_65741768 0 65741768 G G G G G G G G G G G G G G A A G G G G
1 chr1_65743931 0 65743931 A A G G G G G G A A A A G G G G G G A A
1 chr1_65746974 0 65746974 A A G G A A A A A A A A A A A A A A A A
1 chr1_65755414 0 65755414 T T T T T T T T A A A A T T T T T T T T
1 chr1_65762472 0 65762472 C C C C C C C C C C C C C C T T C C C C
1 chr1_65764907 0 65764907 A A T T T T A A A A A A A A A A A A A A
1 chr1_65765237 0 65765237 G G G G G G G G G G A G G G G G G G G G
1 chr1_65767801 0 65767801 T T C C C C T T T T T T T T T T T T T T
1 chr1_65768401 0 65768401 C C C C C C C C C G C C C C C C C C C C
1 chr1_65773822 0 65773822 C C C C C C C C T T T T C C C C C C C C
1 chr1_65777575 0 65777575 A A A A A A A A A A A C A A C C A A A A
1 chr1_65777832 0 65777832 T T T T T T T T T T C C T T T T T T T T
1 chr1_65778258 0 65778258 T T T T T T T T C C C C T T T T T T T T
1 chr1_65778473 0 65778473 C C C T C C C C C C C C C C C C C C C C
1 chr1_65781022 0 65781022 G G G G G G G G A A A A G G G G G G G G
1 chr1_65784376 0 65784376 G G G G G G G G G G A G G G G G A A G G
1 chr1_65785834 0 65785834 A A A A A A A A G G G G A A A A A A A A
1 chr1_65787280 0 65787280 A A A A A A A A A A A A G G A A A A A A
1 chr1_65792985 0 65792985 G G G G G G G G C C C C G G G G G G G G
1 chr1_65810787 0 65810787 G G G G G G G G A A A A G G G G G G G G
1 chr1_65826769 0 65826769 C C C C C C C C C C A C C C C C C C C C
1 chr1_65827028 0 65827028 A A A A A A A A A A A A A A A A G G A A
1 chr1_65827098 0 65827098 C C C C C C C C C C C C C C C C A A C C
1 chr1_65830586 0 65830586 C C T T T T C C C C C C C C C C C C C C
1 chr1_65834006 0 65834006 C C C C C C C T C C C C C C C C C C C C
1 chr1_65835665 0 65835665 T T T T C T T T T T T T T T T T T T T T
1 chr1_65836668 0 65836668 C C C C C C C C C C C C C C C C T T C C
1 chr1_65839063 0 65839063 G G G G G G G G G G G G A A G G G G G G
1 chr1_65846812 0 65846812 G G A A A A G G G G G G G G G G G G G G
1 chr1_65855552 0 65855552 C T C C C C C C C C C C C C C C C C C C
1 chr1_65856766 0 65856766 G G G G G G G G G G G G G G A G G G G G
1 chr1_65861511 0 65861511 T T T T T T T T C C C C T T T T T T T T
1 chr1_65865288 0 65865288 T T T T T T T T C T C T T T T T T T T T
1 chr1_65866280 0 65866280 T T T T T T T T T T T T C T T T T T T T
1 chr1_65869896 0 65869896 T T T T T T T T C T C T T T T T T T T T
1 chr1_65877914 0 65877914 C C A C C C C C C C C C C C C C C C C C
1 chr1_65879421 0 65879421 C C C C C C C C C T C T C C C T C C C C
1 chr1_65881414 0 65881414 C C C C C C C C C C C C C C C C T T C C
1 chr1_65881985 0 65881985 C C C C C C C C T T T T C C C C C C C C
1 chr1_65882090 0 65882090 A A G G G G A A A A A A A A A A A A A A
1 chr1_65891036 0 65891036 C C C C C T C C C C C C C C C C C C C C
1 chr1_65891875 0 65891875 C C C C C C C C C C C C C C C C C T C C
1 chr1_65892858 0 65892858 C C C C C C C C C T C C C C C C C C C C
1 chr1_65896906 0 65896906 T T T T T T T T T T C T T T T T T T T T
1 chr1_65898252 0 65898252 G G G G G G G G G G A G G G G G G G G G
1 chr1_65899683 0 65899683 C C C C C C C C C C C C C C C C A A C C
1 chr1_65905200 0 65905200 G G G G C G G G G G G G G G G G G G G G
1 chr1_65906635 0 65906635 G G G G G G G G G G G G G G G G C C G G
1 chr1_65911897 0 65911897 G G A A A A G G G G G G G G G G G G G G
1 chr1_65926000 0 65926000 A A A A A A A A C C C C A A A A A A A A
1 chr1_65927570 0 65927570 C C T T C C C C C C C C C C C C C C C C
1 chr1_65927980 0 65927980 G G G G G G G G G G G G G G G G C C G G
1 chr1_65930343 0 65930343 T T T T T T T T G G G G T T T T T T T T
1 chr1_65930384 0 65930384 C C C C C C C C C C C C T T C C C C C C
1 chr1_65934938 0 65934938 C C C C C C C C T T T T C C C C C C C C
1 chr1_65937270 0 65937270 T T C C C C T T T T T T T T T T T T T T
1 chr1_65937907 0 65937907 G G G G G G G G G T G G G G G G G G G G
1 chr1_65945878 0 65945878 A A A A A G A A A A A A A A A A A A A A
1 chr1_65949140 0 65949140 G G G G G G G G G G G G A G G G G G G G
1 chr1_65950919 0 65950919 T T C C C C T T C C C C C C C C T T T T
1 chr1_65953273 0 65953273 T T C C C C C T C C C C C C C C C C T T
1 chr1_65956728 0 65956728 C C C T C C C C C C C C C C C C C C C C
1 chr1_65961071 0 65961071 T T T T T T T T C C C C T T T T T T T T
1 chr1_65961859 0 65961859 C C C C C C C T C C C C C C C C C C C C
1 chr1_65964739 0 65964739 G G G G G G G G G G G G G G G G A A G G
1 chr1_65967123 0 65967123 T T T T T T C T C C C C C C C C C C T T
1 chr1_65969610 0 65969610 C C C C C C C C C T C C C C C C C C C C
1 chr1_65970019 0 65970019 G G G G G G G G G G G G G G C G G G G G
1 chr1_65973850 0 65973850 G G A A G G G G G G G G G G G G G G G G
1 chr1_65975862 0 65975862 T T T T T T T T C C C C T T T T T T T T
1 chr1_65980292 0 65980292 G G G G G G G G A A A A G G G G G G G G
1 chr1_65982545 0 65982545 G G G G G G G G G G G G G G A A G G G G
1 chr1_65984279 0 65984279 G G G G G G G G G G G G A G G G G G G G
1 chr1_66001653 0 66001653 C C C C C C C C C C C C A C C C C C C C
1 chr1_66001989 0 66001989 G G A A A A G G G G G G G G G G G G G G
1 chr1_66002837 0 66002837 C C G G G G C C G G G G G G G G G G C C
1 chr1_66010268 0 66010268 C C C C C C C C C C C T C C C C C C C C
1 chr1_66010862 0 66010862 C C C C C C C C C C C C C C T T C C C C
1 chr1_66012589 0 66012589 T T T T T T T T T T A T T T T T T T T T
1 chr1_66013290 0 66013290 T T T T T T T T C C C C T T T T T T T T
1 chr1_66020495 0 66020495 T T T T T T T T C T T T T T T T T T T T
1 chr1_66020540 0 66020540 T T G G T T T T T T T T T T T T T T T T
1 chr1_66029804 0 66029804 G G G G G G G G A A A A G G G G G G G G
1 chr1_66031103 0 66031103 A A A A A A A A T T T T A A A A A A A A
1 chr1_66033488 0 66033488 C C T T T T C C C C C C C C C C C C C C
1 chr1_66038633 0 66038633 G G G G G G G G G G G G G G G G C G G G
1 chr1_66043574 0 66043574 A A T T T T A A A A A A A A A A A A A A
1 chr1_66046134 0 66046134 T T T T T T T T A A A A A A A A A A T T
1 chr1_66046837 0 66046837 T T T T T T T T C T T T T T T T T T T T
1 chr1_66049571 0 66049571 G G G G G G G G G G G G A A G G G G G G
1 chr1_66052383 0 66052383 C T C C C C C C C C C C C C C C C C T T
1 chr1_66053173 0 66053173 G G G G G G A G G G G G G G G G G G G G
1 chr1_66053418 0 66053418 G G G G G G G G G G A G G G G G G G G G
1 chr1_66056024 0 66056024 C C C C C C C C C C C C C C C C A A C C
1 chr1_66060725 0 66060725 G G G G G G G G G G G G G G G G A A G G
1 chr1_66061183 0 66061183 G G G G A A G G G G G G G G G G G G G G
1 chr1_66064524 0 66064524 A A A A A A A A A A A A G G G G A A A A
1 chr1_66065782 0 66065782 C C C C C C C C C C C C C C G G C C C C
1 chr1_66066244 0 66066244 C C C C C C C C C C C C C C A A C C C C
1 chr1_66073700 0 66073700 T T G G G G T T T T T T T T T T T T T T
1 chr1_66088678 0 66088678 G G G G G G G G A A A A G G G G G G G G
1 chr1_66089025 0 66089025 T T T T T T T T G T T T T T T T T T T T
1 chr1_66090194 0 66090194 G G A A G G G G G G G G G G G G G G G G
1 chr1_66090298 0 66090298 T T T T T T T T C C C C T T T T T T T T
1 chr1_66099524 0 66099524 C C C C C C C T C C C C C C C C C C C C
1 chr1_66102748 0 66102748 C C C C C C C C A A A A C C C C C C C C
1 chr1_66104623 0 66104623 G G G G G G G G A G A G G G G G G G G G
1 chr1_66104813 0 66104813 G G A A G G G G G G G G G G G G G G G G
1 chr1_66105973 0 66105973 G G A A A A G G G G G G G G G G G G G G
1 chr1_66110006 0 66110006 G G G G G G G G G G G G G G G G T T G G
1 chr1_66116517 0 66116517 C C C C C G C C C C C C C C C C C C C C
1 chr1_66118902 0 66118902 A A A A A A A A A A A A A A A A G G A A
1 chr1_66118983 0 66118983 C C T T C C C C C C C C C C C C C C C C
1 chr1_66121842 0 66121842 C C C C C C A C C C C C C C C C C C C C
1 chr1_66125139 0 66125139 T T T T T T T T A A A A T T T T T T T T
1 chr1_66128583 0 66128583 G G G G G G G G T T T T G G G G G G G G
1 chr1_66128776 0 66128776 G G G G G G G G G G G G G G G T G G G G
1 chr1_66133274 0 66133274 G G G G G G G G G T G G G G G G G G G G
1 chr1_66133298 0 66133298 T T C C C T T T T T T T T T T T T T T T
1 chr1_66139786 0 66139786 C C C C C C C C C C C C C T C C C C C C
1 chr1_66140234 0 66140234 C C C C C C C C G G G G C C C C C C C C
1 chr1_66142961 0 66142961 A A A A A A A A G G G G A A A A A A A A
1 chr1_66150723 0 66150723 A A A A A A A A A A A A A A C C A A A A
1 chr1_66163795 0 66163795 T T T T T T T T T T C T T T T T T T T T
1 chr1_66168558 0 66168558 C C C C C C C C C C C C C C C C T T C C
1 chr1_66169267 0 66169267 A A A A A A A A A A A G A A A A A A A A
1 chr1_66169938 0 66169938 C C C C C C C C C C C C C C C C T T C C
1 chr1_66172781 0 66172781 A A A A A A A A A A A A A A G G A A A A
1 chr1_66174946 0 66174946 C C C C C C C C T T T T C C C C C C C C
1 chr1_66179058 0 66179058 C C C C C C C C T T T T C C C C C C C C
1 chr1_66179872 0 66179872 T T T T T T T T C C C C T T T T T T T T
1 chr1_66182362 0 66182362 A G G G G G G G G G G G G G G G G G G G
1 chr1_66184177 0 66184177 C C C C C C C C C C C C C C T T C C C C
1 chr1_66185446 0 66185446 G G G G G G G G G G G G A A G G G G G G
1 chr1_66186105 0 66186105 C C C C C C C C C C C C T T C C C C C C
1 chr1_66187536 0 66187536 G G G G G G G G G G G T G G G G G G G G
1 chr1_66191912 0 66191912 G G G G A G G G G G G G G G G G G G G G
1 chr1_66194925 0 66194925 G G G G G G G G A A A A G G G G G G G G
1 chr1_66199960 0 66199960 A A A A A A A A A A A A A A G G A A A A
1 chr1_66201334 0 66201334 T T T T T T C T T T T T T T T T T T T T
1 chr1_66205678 0 66205678 C C C C C C C C C C C C C C C C C T C C
1 chr1_66211790 0 66211790 C C C C C C C C T T T T C C C C C C C C
1 chr1_66225585 0 66225585 C C C C C C C C C C C C C C C C T T C C
1 chr1_66234113 0 66234113 C C T T T T C C C C C C C C C C C C C C
1 chr1_66236370 0 66236370 G G G G G G A G G G G G G G G G G G G G
1 chr1_66237638 0 66237638 C C C C C C C C C C C C C T C C C C C C
1 chr1_66241882 0 66241882 A A C C C C A A A A A A A A A A A A A A
1 chr1_66245811 0 66245811 C C C C C C C T C C C C C C C C C C C C
1 chr1_66249160 0 66249160 T T T T T T T T T T T T C T T T T T T T
1 chr1_66251859 0 66251859 G G G G G G G G G G G G G G A A G G G G
1 chr1_66256569 0 66256569 C C C C C C C C C C C C A C C C C C C C
1 chr1_66257114 0 66257114 G G G G A G G G G G G G G G G G G G G G
1 chr1_66257475 0 66257475 G G G G G G G G A A A A G G G G G G G G
1 chr1_66259177 0 66259177 A A A A A A A A G G G G A A A A A A A A
1 chr1_66261519 0 66261519 A G G G G G G G G G G G G G G G G G A A
1 chr1_66261601 0 66261601 C C C C C C C C C C C C C C C C C T C C
1 chr1_66264156 0 66264156 C C C C C C A C C C C C C C C C C C C C
1 chr1_66266034 0 66266034 C C C C C C C C A C C C C C C C C C C C
1 chr1_66269054 0 66269054 T T C C C C T T C C C C C C C C C C T T
1 chr1_66269932 0 66269932 G G A A G G G G A G G G G G G G G G G G
1 chr1_66275105 0 66275105 C C T T C C C C C C C C C C C C C C C C
1 chr1_66275596 0 66275596 A G G G G G G G G G G G G G G G G G G G
1 chr1_66276251 0 66276251 C C T T C C C C C C C C C C C C C C C C
1 chr1_66276693 0 66276693 A A A A A A A A C C C C A A A A A A A A
1 chr1_66277098 0 66277098 C C C C C C C C C G C C C C C C C C C C
1 chr1_66278058 0 66278058 G G G G G G G G G G A G G G G G G G G G
1 chr1_66278274 0 66278274 G G G G A G G G G G G G G G G G G G G G
1 chr1_66286942 0 66286942 C C C C C C C C C C C C C C C C A C C C
1 chr1_66288129 0 66288129 G G G G G G G G A G G G G G G G G G G G
1 chr1_66291008 0 66291008 G G G G G G G G G G G G G G A A G G G G
1 chr1_66292354 0 66292354 G G G G G G G G G G G G A G G G G G G G
1 chr1_66293930 0 66293930 G G G G G G G G G G G G G G G G A G G G
1 chr1_66297156 0 66297156 C C C C C C C C A A A A C C C C C C C C
1 chr1_66302325 0 66302325 A A T T T T A A A A A A A A A A A A A A
1 chr1_66308547 0 66308547 C C C C C C C C T T T T C C C C C C T T
1 chr1_66314198 0 66314198 C C C C C C C C T T T T C C C C C C C C
1 chr1_66315322 0 66315322 A G G G G G G G G G G G G G G G G G A A
1 chr1_66318273 0 66318273 A A A A A A A A A A A A A G A A A A A A
1 chr1_66323702 0 66323702 A A A A A A A A A A A A A A C C A A A A
1 chr1_66324086 0 66324086 C C C C C C C T C C C C C C C C C C C C
1 chr1_66324296 0 66324296 G G G G G G G G A A A A G G G G G G G G
1 chr1_66328957 0 66328957 C C C C C C C T C C C C C C C C C C C C
1 chr1_66329915 0 66329915 A A A A A A A A G G G G A A A A A A A A
1 chr1_66333486 0 66333486 T T C C C C T T T T T T T T T T T T T T
1 chr1_66334233 0 66334233 A A G G G G A G A A A A A A A A A A A A
1 chr1_66348343 0 66348343 C C C C C C C C C C C C C C G G C C C C
1 chr1_66352497 0 66352497 A A A A A A A A A A A A A A G G A A A A
1 chr1_66354174 0 66354174 C T C C C C C C C C C C C C C C C C T T
1 chr1_66356472 0 66356472 G G G G G G G G G G G G G G G G C G G G
1 chr1_66363694 0 66363694 C C C C C C C C C C C C C C C C T T C C
1 chr1_66366099 0 66366099 A A A A A A A A G G G G A A A A A A A A
1 chr1_66369396 0 66369396 C C C C C C C C C C A C C C C C C C C C
1 chr1_66371222 0 66371222 A A A A A A A A A A A A A A A A A G A A
1 chr1_66373321 0 66373321 G G G G G G G G A G A A G G G G G G G G
1 chr1_66381257 0 66381257 G G G G G G G G G G G G A G G G G G G G
1 chr1_66388335 0 66388335 T T C T T T T T T T T T T T T T T T T T
1 chr1_66388894 0 66388894 A A A A A A A A A A A A A A A A G G A A
1 chr1_66389400 0 66389400 A A A A A A A A A A A A A T A A A A A A
1 chr1_66390590 0 66390590 C C T T T T C C C C C C C C C C C C C C
1 chr1_66394728 0 66394728 C C C C C C C C C C C C C T C C C C C C
1 chr1_66401899 0 66401899 A G A A A A A A A A A A A A A A A A G G
1 chr1_66403125 0 66403125 G G G G G G G G G G G G G G A A G G G G
1 chr1_66410394 0 66410394 T T T T T T T T A A A A T T T T T T T T
1 chr1_66412406 0 66412406 C C C C C C C C C T C C C C C C C C C C
1 chr1_66428251 0 66428251 C C C C C C C T C C C C C C C C C C C C
1 chr1_66428274 0 66428274 T T T T T T T T C C C C T T T T T T T T
1 chr1_66434555 0 66434555 C C C C C C C C C C C T C C C C C C C C
1 chr1_66440209 0 66440209 G G G G G G G G A A A A G G G G G G G G
1 chr1_66440474 0 66440474 C C C C C C C C C C C C T T T T C C C C
1 chr1_66447334 0 66447334 C C C C C C C C C T C C C C C C C C C C
1 chr1_66455385 0 66455385 A A A A A A A A A G A A A A A A A A A A
1 chr1_66455777 0 66455777 G G G G G G G G G G G G A A A A A A G G
1 chr1_66459424 0 66459424 C C C C C C C C C C C C C C C C A C C C
1 chr1_66461000 0 66461000 A A G G G G A G G G G G G G G G G G A A
1 chr1_66470947 0 66470947 A A A A A A A G A A A A A A A A A A A A
1 chr1_66473347 0 66473347 A A A A A A A A C C C C A A A A A A A A
1 chr1_66475718 0 66475718 T T T T T T T T C C C C T T T T T T T T
1 chr1_66481235 0 66481235 G G G G G G G G T T T T G G G G G G G G
1 chr1_66484073 0 66484073 A A A A A A A A C C C C A A A A A A A A
1 chr1_66486934 0 66486934 G G G G G G G G A G A A G G G G G G G G
1 chr1_66487016 0 66487016 G G G G G G G G C C C C G G G G G G G G
1 chr1_66493567 0 66493567 G G G G G G G G G G G G A A A A G G G G
1 chr1_66501046 0 66501046 G G C C C C G G C C C C C C C C C C G G
1 chr1_66501074 0 66501074 T T T T T T T T T T T T C T T T T T T T
1 chr1_66501574 0 66501574 G G G G G G G G A A A A G G G G G G G G
1 chr1_66503190 0 66503190 A A A G A A A A A A A A A A A A A A A A
1 chr1_66504698 0 66504698 T T T T T T T T T T T T A A A A A A T T
1 chr1_66512547 0 66512547 A A A A A A A A A C A A A A A A A A A A
1 chr1_66517395 0 66517395 G G G G G G G G G G G G G G A A G G G G
1 chr1_66518181 0 66518181 T T T T T T T T G G G G T T T T T T T T
1 chr1_66521866 0 66521866 C C C C C C C C C C C C C C C C T T C C
1 chr1_66522118 0 66522118 A A A A A A A A A A A G A A A A A A A A
1 chr1_66522851 0 66522851 T T T T T T T T T T T T T T T T C T T T
1 chr1_66526446 0 66526446 C C C C C C C C C C C C C T C C C C C C
1 chr1_66530943 0 66530943 C C C C C C C C C C C C C C T T C C C C
1 chr1_66533213 0 66533213 C C C C C C C C C C C T C C C C C C C C
1 chr1_66535979 0 66535979 C C C C C C C C T T T T C C C C C C C C
1 chr1_66536228 0 66536228 T T G G G G T T T T T T G G G G G G T T
1 chr1_66541943 0 66541943 C C C C C C C T C C C C C C C C C C C C
1 chr1_66542842 0 66542842 C C T T T T C C C C C C C C C C C C C C
1 chr1_66543515 0 66543515 T T T T T T T T G G G G T T T T T T T T
1 chr1_66545493 0 66545493 A A A A A A A A C C C C A A A A A A A A
1 chr1_66545835 0 66545835 G G G G G G G G G G G G G G G G C G G G
1 chr1_66554875 0 66554875 T T T T T T T T T T G T T T T T T T T T
1 chr1_66555832 0 66555832 C C A A A A C C C C C C C C C C C C C C
1 chr1_66557594 0 66557594 C C C C C C C C C C C C C T C C C C C C
1 chr1_66558645 0 66558645 T T T T T T T T T T T T T T T T C C T T
1 chr1_66567584 0 66567584 C C C C C C C C C C C C C T C C C C C C
1 chr1_66571250 0 66571250 C C C C C C C C C C C C C C T T C C C C
1 chr1_66571359 0 66571359 C C C C C C C C C C C C C C C C C T C C
1 chr1_66580440 0 66580440 G G G G G G G G A G G G G G G G G G G G
1 chr1_66597370 0 66597370 T T T T T T T T T T T T T T T T A A T T
1 chr1_66597501 0 66597501 T T A A A A T T A A A A A A A A A A T T
1 chr1_66603096 0 66603096 G G G G G G G G G G G G A A A A G G G G
1 chr1_67150322 0 67150322 C C T T T T C C C C C C C C C C C C C C
1 chr1_67153267 0 67153267 C C C C C C C C C C C C C T C C C C C C
1 chr1_67154783 0 67154783 A A A A A A A A A A A A A A A A C C A A
1 chr1_67157115 0 67157115 C C C C C C C C C C C C C C T T C C C C
1 chr1_67159464 0 67159464 T T T T T T T T T T T T T T T T C T T T
1 chr1_67165192 0 67165192 C C C C C C C C C T C C C C C C C C C C
1 chr1_67167455 0 67167455 G G A A A A G G G G G G G G G G G G G G
1 chr1_67171394 0 67171394 A A A A A A A A A A A A T T T T A A A A
1 chr1_67182346 0 67182346 T T T T C T T T T T T T T T T T T T T T
1 chr1_67184117 0 67184117 G G G G G G G G A A A A A A A A A A G G
1 chr1_67184852 0 67184852 C C T T T T C C C C C C C C C C C C C C
1 chr1_67200163 0 67200163 C C T T T T C C T T T T T T T T T T C C
1 chr1_67201000 0 67201000 A A T T T T A A A A A A T T T T T T A A
1 chr1_67203561 0 67203561 A A A A A A A A G G G G A A A A A A A A
1 chr1_67205643 0 67205643 T T C C C C T T T T T T T T T T T T T T
1 chr1_67207307 0 67207307 G G G G G G G G G G G G G G A A G G G G
1 chr1_67211903 0 67211903 C C C C C C C C T T T T C C C C C C C C
1 chr1_67223242 0 67223242 G G A G G G G G A A A A G G G G G G G G
1 chr1_67261155 0 67261155 A A A A A A A A G G G G A A A A A A A A
1 chr1_67278040 0 67278040 C C C C C C C C C C C C C C G G C C C C
1 chr1_67280870 0 67280870 G G G G T T G G G G G G G G G G G G G G
1 chr1_67282643 0 67282643 C C C C C C C C T T T T C C C C C C C C
1 chr1_67289379 0 67289379 A A A A A A A A A A A A A G A A A A A A
1 chr1_67292851 0 67292851 T T T T T T T T C C C C T T T T T T T T
1 chr1_67295301 0 67295301 T T T T T T T T A A A A T T T T T T T T
1 chr1_67295814 0 67295814 T T A A A A T T T T T T T T T T T T T T
1 chr1_67298665 0 67298665 A A A A A A A A C C C C A A A A A A A A
1 chr1_67318172 0 67318172 T T T T T T T T A A A A T T T T T T T T
1 chr1_67322361 0 67322361 C C C C C C C C C C C C C C C C C G C C
1 chr1_67325800 0 67325800 C C C C C C C C C C C C T T C C C C C C
1 chr1_67325958 0 67325958 C C C C C C C C C C C C C G C C C C C C
1 chr1_67331112 0 67331112 C C T T T T C C T T T T T T T T T T C C
1 chr1_67331197 0 67331197 G G A A A A A A A A A A A A A A A A A A
1 chr1_67332168 0 67332168 G G G G G G G G C C C C G G G G G G G G
1 chr1_67333940 0 67333940 C C C C C C C C C C C C C C C C T T C C
1 chr1_67334451 0 67334451 C C C C C C C C C T C T C C C C C C C C
1 chr1_67335724 0 67335724 C C C T C C C C C C C C C C C C C C C C
1 chr1_67354387 0 67354387 A A A A A A A A C C C C A A A A A A A A
1 chr1_67359971 0 67359971 A A A A A A A A A A A A A C A A A A A A
1 chr1_67364087 0 67364087 A A A A A A A A G G G G A A A A A A A A
1 chr1_67368579 0 67368579 C C C C C C C C A C C C C C C C C C C C
1 chr1_67380238 0 67380238 C C G G G G C C C C C C C C C C C C C C
1 chr1_67380289 0 67380289 A A A A A A A A G G G G A A A A A A A A
1 chr1_67404923 0 67404923 C C C C C C C C G G G G C C C C C C C C
1 chr1_67412359 0 67412359 G G G G G G G G A G G G G G G G G G G G
1 chr1_67423597 0 67423597 G G A A A A G G G G G G G G G G G G G G
1 chr1_67443336 0 67443336 T T T T T T T T T T T T C C C C T T T T
1 chr1_67453612 0 67453612 G G G G G G G G G G G G A A G G G G G G
1 chr1_67469314 0 67469314 G G G G G G G G A G A G G G G G G G G G
1 chr1_67470085 0 67470085 T T T T T T T T T T T T A A A A A A T T
1 chr1_67473569 0 67473569 T T T T T T A T T T T T T T T T T T T T
1 chr1_67474005 0 67474005 T T G G G G G T G G G G G G G G G G T T
1 chr1_67481783 0 67481783 C C C C C C C C G G G G C C C C C C C C
1 chr1_67482961 0 67482961 C C C C C C C C C C C C G G G G C C C C
1 chr1_67492273 0 67492273 A A A A A A A A A A A A A G A A A A A A
1 chr1_67493080 0 67493080 C C C C C C C C T T T T C C C C C C C C
1 chr1_67496973 0 67496973 C C C C C C T T C C C C C C C C C C C C
1 chr1_67499239 0 67499239 G G G G G G G G A G G G G G G G G G G G
1 chr1_67504786 0 67504786 T T T T T T T T G G G G T T T T T T T T
1 chr1_67507319 0 67507319 C C T T T T T T T T T T T T T T T T T T
1 chr1_67507403 0 67507403 C C T T T T C C C C C C C C C C C C C C
1 chr1_67507474 0 67507474 T T G G G G T T T T T T T T T T T T T T
1 chr1_67508368 0 67508368 T T T T T T T T T T T T T T T T C T T T
1 chr1_67513904 0 67513904 T T T T T T T T G G G G T T T T T T T T
1 chr1_67524354 0 67524354 A A G G G G A A A A A A A A A A A A A A
1 chr1_67531544 0 67531544 C C T T C C C C C C C C C C C C C C C C
1 chr1_67531894 0 67531894 A A A A A G A A A A A A A A A A A A A A
1 chr1_67541333 0 67541333 G G G G G G G G A A A A G G G G G G G G
1 chr1_67551839 0 67551839 G G G G G G G G G G G G A A A A G G G G
1 chr1_67557965 0 67557965 C C C C C C C C C C C C C C C C C T C C
1 chr1_67559372 0 67559372 C C C C C C C C C C C C C C C C T T C C
1 chr1_67577936 0 67577936 A A A A A A A A G G G G G G A A A A A A
1 chr1_67586498 0 67586498 G G G G G G G G A A A A G G G G G G G G
1 chr1_67587445 0 67587445 G G G G G G G G G G A G G G G G G G G G
1 chr1_67588488 0 67588488 A A A A A A A A A A A C A A A A A A A A
1 chr1_67595607 0 67595607 A A A A A A A A A A A A A G A A A A A A
1 chr1_67596601 0 67596601 C C C C C T C C C C C C C C C C C C C C
1 chr1_67598739 0 67598739 A A A A A A A A A A A A A A A A G G A A
1 chr1_67609231 0 67609231 T T T T T T T T C C C C T T T T T T T T
1 chr1_67636947 0 67636947 A A A A A A A A G G G G A A A A A A A A
1 chr1_67639530 0 67639530 C C T T T T C C C C C C C C C C C C T T
1 chr1_67641089 0 67641089 C C C C C C C C C C C C C C C C T T C C
1 chr1_67645634 0 67645634 G G G G G G G G G G G G G G T T G G G G
1 chr1_67645741 0 67645741 C C C C C C C C C T C C C C C C C C C C
1 chr1_67664890 0 67664890 G G G G G G G G A A A A G G G G G G G G
1 chr1_67681099 0 67681099 T T T T T T T T C C C C T T T T T T T T
1 chr1_67698755 0 67698755 C C C C C C C C C C C C T T C C T T C C
1 chr1_67706345 0 67706345 C C C C C C C C T T T T C C C C C C C C
1 chr1_67713587 0 67713587 G G G G G G G G G G G G G G A A G G G G
1 chr1_67715207 0 67715207 C C C C C C C C C C C C A A C C A A C C
1 chr1_67721145 0 67721145 G G G G G G G G G G G G A A G G A A G G
1 chr1_67722629 0 67722629 C C C C C C C C T T T T C C C C C C C C
1 chr1_67724954 0 67724954 G G G G G G G G G T G G G G G G G G G G
1 chr1_67731060 0 67731060 A A A A A A A A A A A A A A C C A A A A
1 chr1_67734164 0 67734164 C C C C C C C C C C C C C T C C C C C C
1 chr1_67737286 0 67737286 G G G G G G G G G G G G A A G G A A G G
1 chr1_67738078 0 67738078 T T T T T T T T C C C C T T T T T T T T
1 chr1_67745753 0 67745753 G G G G G G G G G G G G A G G G G G G G
1 chr1_67749113 0 67749113 C C T T T T C C C C C C C C C C C C C C
1 chr1_67750475 0 67750475 C C C C C C C C C C C C C G C C C C C C
1 chr1_67750557 0 67750557 C C C C C C C C C C C C C C C C G G C C
1 chr1_67759572 0 67759572 T T T T T T T T T T T T T T T T C C T T
1 chr1_67763696 0 67763696 C C C C C C C C T T T T C C C C C C C C
1 chr1_67765649 0 67765649 C C C C C C C C C C C C C G C C C C C C
1 chr1_67768325 0 67768325 G G G G G G G G G G G G G T G G G G G G
1 chr1_67772934 0 67772934 T T T T T T T T T T T T C T T T T T T T
1 chr1_67775430 0 67775430 G G G G G G G G G G G G G G G G T T G G
1 chr1_67784226 0 67784226 T T T T C T T T T T T T T T T T T T T T
1 chr1_67784943 0 67784943 G G G G G G G G A G G G G G G G G G G G
1 chr1_67784991 0 67784991 C C A C C C C C C C C C C C C C C C C C
1 chr1_67801350 0 67801350 C C C C C C C C C C C C C C C C C T C C
1 chr1_67802516 0 67802516 A A G G G G A A A A A A A A A A A A A A
1 chr1_67806869 0 67806869 A A T T T T A A A A A A A A A A A A A A
1 chr1_67810236 0 67810236 G G G G G G G G T T T T G G G G G G G G
1 chr1_67811812 0 67811812 G G G G G G G G G G G G G G A A G G G G
1 chr1_67817491 0 67817491 A A A A A A A A A A A A A A G G A A A A
1 chr1_67821901 0 67821901 C C C C C C C C C C C C C C T T C C C C
1 chr1_67824522 0 67824522 A A A A A A A A A A A G A A A A A A A A
1 chr1_67831660 0 67831660 C C C C C C C C C C C C C C T T C C C C
1 chr1_67838196 0 67838196 A A A A A A A A G G G G A A A A A A A A
1 chr1_67838428 0 67838428 G G G G G G G G G G G G A A G G G G G G
1 chr1_67844021 0 67844021 T T T T T T T T T T C T T T T T T T T T
1 chr1_67844631 0 67844631 T T T T T T T T C T C T T T T T T T T T
1 chr1_67844670 0 67844670 C C C C C C C C C C C C C C C C T T C C
1 chr1_67847249 0 67847249 G G G G G G G G G G A G G G G G G G G G
1 chr1_67847808 0 67847808 A A G G G G A A G G G G G G G G G G A A
1 chr1_67848878 0 67848878 C C C C C C C C C C C C C C T T C C C C
1 chr1_67853489 0 67853489 C C C C C C C C C C C C C T C C C C C C
1 chr1_67854414 0 67854414 T T T T T T T T C C C C T T T T T T T T
1 chr1_67857859 0 67857859 C C A A A A A A A A A A A A A A A A C C
1 chr1_67859802 0 67859802 G G G G G G G G G G G T G G G G G G G G
1 chr1_67863061 0 67863061 C C C C C C C C C C C C G G C C C C C C
1 chr1_67867288 0 67867288 A A G G G G G G G G G G G G G G G G G G
1 chr1_67867363 0 67867363 A A A A A A A A G G G G A A A A A A A A
1 chr1_67868097 0 67868097 A A A A A A A A G G G G A A A A A A A A
1 chr1_67872039 0 67872039 T T C C C C T T C C C C C C C C C C T T
1 chr1_67872189 0 67872189 C C C C C C A C C C C C C C C C C C C C
1 chr1_67888006 0 67888006 G G G G G G G G G G G G G G C C G G G G
1 chr1_67905621 0 67905621 A A A A A A A A A A A A A A A A A G A A
1 chr1_67905724 0 67905724 A A A A A A A A A A A A G G A A A A A A
1 chr1_67906495 0 67906495 A A A A A A A A A A A A A A A A G G A A
1 chr1_67907870 0 67907870 C C C C C G C C C C C C C C C C C C C C
1 chr1_67909144 0 67909144 A A A A A A A A A A A A A A A A A T A A
1 chr1_67910038 0 67910038 A A A A A A A A G G G G A A A A A A A A
1 chr1_67918021 0 67918021 T T T T T T T T T T T T T T T T C T T T
1 chr1_67923692 0 67923692 T T T T T T T T G T T T T T T T T T T T
1 chr1_67925339 0 67925339 A A G G G G A A G G G G G G G G G G A A
1 chr1_67937540 0 67937540 C C C C C C C C T T T T C C C C C C T T
1 chr1_67942687 0 67942687 A A A A A A A A C C C C A A A A A A A A
1 chr1_67948446 0 67948446 C C A A A A C C A A A A A A A A A A C C
1 chr1_67951852 0 67951852 C C T T T T C C C C C C C C C C C C C C
1 chr1_67954038 0 67954038 C C C C C C C C C C C C C T C C C C C C
1 chr1_67958492 0 67958492 G G G G G G G G G G G G A A G G G G G G
1 chr1_67960705 0 67960705 T T T T T T T T C C C C C C C C C C T T
1 chr1_67963892 0 67963892 C C C C C C C C C T C C C C C C C C C C
1 chr1_67964924 0 67964924 C C C C C C T T C C C C C C C C C C C C
1 chr1_67969638 0 67969638 T T T T T T T T C T T T T T T T T T T T
1 chr1_67976271 0 67976271 T T T T T T T T C C C C T T T T T T T T
1 chr1_67984201 0 67984201 C C C C C C C C C C C C C C T T C C C C
1 chr1_67986123 0 67986123 A A A A A A A A A A A A A G A A A A A A
1 chr1_67986185 0 67986185 T T T T T T T T C C C C C C C C C C T T
1 chr1_67997943 0 67997943 G G T T T T G G G G G G G G G G G G G G
1 chr1_68011560 0 68011560 C C C C C C C C C C C C C C C C G G C C
1 chr1_68020492 0 68020492 C C C C C C C C A C A C C C C C C C C C
1 chr1_68023601 0 68023601 G G G G G G G G G G G G G G T T G G G G
1 chr1_68024137 0 68024137 T T T T T T T T C C C C T T T T T T T T
1 chr1_68024395 0 68024395 G G G G G G G G G G G G G G T T G G G G
1 chr1_68025431 0 68025431 G G G G G G G G G G G G A G G G G G G G
1 chr1_68028568 0 68028568 A A G G G G A A G G G G G G G G G G A A
1 chr1_68042925 0 68042925 C C T T T T C C C C C C C C C C C T T T
1 chr1_68045649 0 68045649 G G G G G G G G G G G G A G G G G G G G
1 chr1_68049066 0 68049066 A A A A A G A A A A A A A A A A A A A A
1 chr1_68053424 0 68053424 G G G G G G G G G G G G A G G G G G G G
1 chr1_68067201 0 68067201 A A A A A A A G A A A A A A A A A A A A
1 chr1_68069766 0 68069766 A A A A A A A A C C A C A A A A A A A A
1 chr1_68072700 0 68072700 A A A A A A A A G G G G A A A A A A A A
1 chr1_68073132 0 68073132 C C G G G G C C C C C C C C C C G G C C
1 chr1_68076731 0 68076731 G G G G G G G G A A A A G G G G G G G G
1 chr1_68078342 0 68078342 A A A A A A A A A G A A A A A A A A A A
1 chr1_68100894 0 68100894 A A A A A A A A A A A A A T A A A A A A
1 chr1_68109668 0 68109668 T T T T T T T T T T T T T T C C T T T T
1 chr1_68116061 0 68116061 A A A A A A A A A G G G G G G G G G A A
1 chr1_68130464 0 68130464 A A A A A A A A A A A C A A A A A A A A
1 chr1_68130621 0 68130621 C C C C C C C T C C C C C C C C C C C C
1 chr1_68136250 0 68136250 C C C C C C C C T T T T C C C C C C C C
1 chr1_68138119 0 68138119 C C C C C C C C G G G G C C C C C C C C
1 chr1_68143081 0 68143081 G G G G G G G G G G G G G G A A G G G G
1 chr1_68146436 0 68146436 T T T T T T T T C C C C T T T T T T T T
1 chr1_68152472 0 68152472 T T T T T T T T T T T T T T T T C T T T
1 chr1_68153272 0 68153272 G G A A A A G G G G G G G G G G G G G G
1 chr1_68154855 0 68154855 C C C C C C C C C C C C A A C C C C C C
1 chr1_68166529 0 68166529 T T T T T T T T T T T T T T T T C C T T
1 chr1_68169991 0 68169991 C C C C C C C C C T C C C C C C C C C C
1 chr1_68171337 0 68171337 G G G G G G G G C G G G G G G G G G G G
1 chr1_68173890 0 68173890 C C C T C C C C C C C C C C C C C C C C
1 chr1_68178665 0 68178665 T T T T T T T T C C C C T T T T T T T T
1 chr1_68185595 0 68185595 C C C C C C C C C C C C C C C C A A C C
1 chr1_68194986 0 68194986 A A A A A A A A A A A A A A C C A A A A
1 chr1_68196474 0 68196474 C C T T C C C C C C C C C C T T C C C C
1 chr1_68198524 0 68198524 C C C C C C C C C T C C C C C C C C C C
1 chr1_68199231 0 68199231 C C C C C C C C C C C C A C C C C C C C
1 chr1_68199696 0 68199696 C T C C C C C T C C C C C C C C C C T T
1 chr1_68208650 0 68208650 T T T T T T T T C T T T T T T T T T T T
1 chr1_68215406 0 68215406 C C C C C C C C T T T T C C C C C C C C
1 chr1_68215649 0 68215649 C C C C C C C C C C C C C C C C T T C C
1 chr1_68217284 0 68217284 G G G G G G G G A A A A G G G G G G G G
1 chr1_68227966 0 68227966 A A A A A A A A C C C C A A A A A A A A
1 chr1_68230439 0 68230439 C C C C C C C C A A A A C C C C C C C C
1 chr1_68233763 0 68233763 T T T T T T T T T T T T T T A A T T T T
1 chr1_68233980 0 68233980 C C C C C C C C C C C C C C C C A A C C
1 chr1_68236601 0 68236601 C C C C C C C C C C C C C C C C A A C C
1 chr1_68238626 0 68238626 A A C C C C A C C C C C C C C C C C A A
1 chr1_68259887 0 68259887 G G G G G G G G G G G G G G G G A G G G
1 chr1_68269906 0 68269906 A A A A A A A A T T T T A A A A A A A A
1 chr1_68278560 0 68278560 C C C C C C C C C C C C C C T T C C C C
1 chr1_68280771 0 68280771 G G G G G G G G G G G G A G G G G G G G
1 chr1_68288317 0 68288317 C C C C C C C C C C C C C G C C C C C C
1 chr1_68288628 0 68288628 A A A A A A A A A T A A A A A A A A A A
1 chr1_68298319 0 68298319 T T T T T T T T T T T T C C T T T T T T
1 chr1_68309245 0 68309245 C C C C C C C C C C C C C G C C C C C C
1 chr1_68315057 0 68315057 G G G G G G A G G G G G G G G G G G G G
1 chr1_68317243 0 68317243 T T T T T T T T A A A A T T T T T T T T
1 chr1_68319341 0 68319341 G G G G G G G G G G G G A G G G G G G G
1 chr1_68319503 0 68319503 A A A A A A A A T T T T A A A A A A A A
1 chr1_68330312 0 68330312 A A A A A A A A G G G G A A A A A A A A
1 chr1_68331572 0 68331572 T T T T T T C T T T T T T T T T T T T T
1 chr1_68344170 0 68344170 C C C C C C C C A C C C C C C C C C C C
1 chr1_68344290 0 68344290 T T T T T T T T T T G T T T T T T T T T
1 chr1_68345926 0 68345926 C C C C C C C C C C C T C C C C C C C C
1 chr1_68356909 0 68356909 A A A A A A A A A A A A A G A A A A A A
1 chr1_68359671 0 68359671 A A G G A G A A A A A A A A A A A A A A
1 chr1_68364187 0 68364187 T T T T T T T T G G G G T T T T T T T T
1 chr1_68365090 0 68365090 G G G G G G G G G G G G A G G G G G G G
1 chr1_68372921 0 68372921 C C T T T T C C C C C C C C C C C C C C
1 chr1_68380457 0 68380457 G G G G G G G G A A A A G G G G G G G G
1 chr1_68392271 0 68392271 C C C T C C C C C C C C C C C C C C C C
1 chr1_68407115 0 68407115 A A A A A G A A A A A A A A A A A A A A
1 chr1_68414968 0 68414968 G G G G G G G G A A A A G G G G G G G G
1 chr1_68415536 0 68415536 C C C C C C C C G G G G C C C C C C C C
1 chr1_68425642 0 68425642 C C C C C C C C C C C C C C T T C C C C
1 chr1_68427356 0 68427356 T T T T T T T T C C C T T T T T T T T T
1 chr1_68434186 0 68434186 A A A A A A A A A A A A G G G G G G A A
1 chr1_68441432 0 68441432 G G G G G G G G G G G G A G G G G G G G
1 chr1_68441746 0 68441746 T T T T T T T T C T C T T T T T T T T T
1 chr1_68446731 0 68446731 C C T T T T C C C C C C C C C C C C C C
1 chr1_68460562 0 68460562 T T T T T T T T T T T T T T G G T T T T
1 chr1_68460903 0 68460903 G G G G G G G G A A A A G G G G G G G G
1 chr1_68465486 0 68465486 C C C C C C C C T T T T C C C C C C C C
1 chr1_68467487 0 68467487 T T T T T T T T T T T T T T A A T T T T
1 chr1_68469382 0 68469382 T T T T T T T T G G G G T T T T T T T T
1 chr1_68470331 0 68470331 A A A A A A A A A A A A A A A A C C A A
1 chr1_68473669 0 68473669 A A C C C C A A A A A A A A A A A A A A
1 chr1_68476602 0 68476602 G G G G G G C G G G G G G G G G G G G G
1 chr1_68477658 0 68477658 C C C C C C C C C C C C C C T T C C C C
1 chr1_68479179 0 68479179 A A A A A G A A A A A A A A A A A A A A
1 chr1_68479830 0 68479830 A A C C C C A A C C C C C C C C C C A A
1 chr1_68484370 0 68484370 G G T T T T G G T T T T T T T T T T G G
1 chr1_68499735 0 68499735 G G G G C G G G G G G G G G G G G G G G
1 chr1_68501206 0 68501206 G G G G G G G G C C C C G G G G G G G G
1 chr1_68517400 0 68517400 T T T T T T T T T T T T T T C C T T T T
1 chr1_68530421 0 68530421 C C A A A A C C C C C C C C C C C C C C
1 chr1_68532326 0 68532326 G G G G C G G G G G G G G G G G G G G G
1 chr1_68541405 0 68541405 T T T T T T T T T T T T C T T T T T T T
1 chr1_68542468 0 68542468 T T C C C C T T C C C C C C C C C C T T
1 chr1_68544935 0 68544935 A A A A A A A A G G G G A A A A A A A A
1 chr1_68547053 0 68547053 A A A A A A A A G G G G A A A A A A A A
1 chr1_68551609 0 68551609 G G G G G G G G C G C G G G G G G G G G
1 chr1_68553988 0 68553988 C C C C C C C C G G G G C C C C C C C C
1 chr1_68555369 0 68555369 A A A A A A A A A A A A A A A A A G A A
1 chr1_68555738 0 68555738 A A A A A A A A A A A A A G A A A A A A
1 chr1_68563078 0 68563078 A A A A A A A A A A A A A A A A G G A A
1 chr1_68566478 0 68566478 T T T T T T T T T T C T T T T T T T T T
1 chr1_68568113 0 68568113 C C C C C T C C C C C C C C C C C C C C
1 chr1_68568780 0 68568780 G G G G G G G G G G G G G G A A G G G G
1 chr1_68572819 0 68572819 T T T T T T T T T T T T T T T T C T T T
1 chr1_68585320 0 68585320 T T T T T T T T T T T T T T T T G T T T
1 chr1_68587026 0 68587026 T T T T T T T T T T T T T T T T A A T T
1 chr1_68607990 0 68607990 T T T T C T T T T T T T T T T T T T T T
1 chr1_68614101 0 68614101 T T T T T T T T C C C C T T T T T T T T
1 chr1_68621172 0 68621172 C C C C C C C C C C C C C G C C C C C C
1 chr1_68627589 0 68627589 C C C C C C C C C T T T C C C C C C C C
1 chr1_68631232 0 68631232 G G G G G G G G G G G G G G C C G G G G
1 chr1_68635188 0 68635188 T T T T T T T T T T T T T T T T A A T T
1 chr1_68637038 0 68637038 C C C C C C C C C C C C C C T T C C C C
1 chr1_68637380 0 68637380 G G G G G G G G T T T T G G G G G G G G
1 chr1_68640110 0 68640110 C C C C C C C C C T C C C C C C C C C C
1 chr1_68651443 0 68651443 C C C C C C C C T T T T C C C C C C C C
1 chr1_68652928 0 68652928 G G G G G G G G A A A A G G G G G G G G
1 chr1_68657870 0 68657870 C C C C C C C C C T C C C C C C C C C C
1 chr1_68660758 0 68660758 G G G G G G G G T T T T G G G G G G G G
1 chr1_68678948 0 68678948 T T T T T T T T A A A A A A T T T T T T
1 chr1_68685004 0 68685004 T T T T T T T T T T T T T T T T A A T T
1 chr1_68685612 0 68685612 C C C C C C C C C C C C C C T T C C C C
1 chr1_68687393 0 68687393 G G A A A A G G G G G G G G G G G G G G
1 chr1_68688556 0 68688556 C C C C C C C C C C C C C C C C T T C C
1 chr1_68695424 0 68695424 C C C C C C C T C C C C C C C C C C C C
1 chr1_68698291 0 68698291 G G G G G G G G G G G G G G C C G G G G
1 chr1_68701310 0 68701310 C C C C C C C C C C C C C C C C T T C C
1 chr1_68703638 0 68703638 C C G G C C C C C C C C C C C C C C C C
1 chr1_68704607 0 68704607 T T T T T T A T T T T T T T T T T T T T
1 chr1_68705544 0 68705544 G G G G G G G G T T T T G G G G G G G G
1 chr1_68705633 0 68705633 C C C C C C C G C C C C C C C C C C C C
1 chr1_68707630 0 68707630 C C T T T T C C C C C C C C C C C C T T
1 chr1_68709369 0 68709369 C C C C C C C C C C C C C G C C C C C C
1 chr1_68735378 0 68735378 T T T T T T T T T T T T T T C C T T T T
1 chr1_68739511 0 68739511 C C C C C C C C A A A A C C C C C C C C
1 chr1_68742910 0 68742910 T T T T T T T T T T T T T T C C T T T T
1 chr1_68744289 0 68744289 A A G G G G A A G G G G G G G G G G A A
1 chr1_68747124 0 68747124 A A A A A A A A A A A A A A A A G G A A
1 chr1_68747405 0 68747405 C C C C C C C C C C C G C C C C C C C C
1 chr1_68757207 0 68757207 A A A A A A A A A A A A A A G G A A A A
1 chr1_68766248 0 68766248 G G A A A G G G G G G G G G G G G G G G
1 chr1_68777385 0 68777385 C C A A A C C C C C C C C C C C C C C C
1 chr1_68785964 0 68785964 C C C C C C C C C T C C C C C C C C C C
1 chr1_68787270 0 68787270 A A A A A A A A A A A A A G A A A A A A
1 chr1_68788748 0 68788748 C C C C C C C C C T C C C C C C C C C C
1 chr1_68793140 0 68793140 G G G G G G G G G G G G G G G G A A G G
1 chr1_68795415 0 68795415 A A A A A C A A A A A A A A A A A A A A
1 chr1_68795786 0 68795786 C C C C C T C C C C C C C C C C C C C C
1 chr1_68797124 0 68797124 A A A A A A A A G G G G A A A A A A A A
1 chr1_68799723 0 68799723 T T C C C C T T C C C C C C C C C C T T
1 chr1_68815233 0 68815233 T T T T T T T T C T C C T T T T T T T T
1 chr1_68832127 0 68832127 G G G G G G G G A G G G G G G G G G G G
1 chr1_68834364 0 68834364 A A A A A A A A G G G G A A A A A A A A
1 chr1_68835586 0 68835586 A A A A A C A A A A A A A A A A A A A A
1 chr1_68850912 0 68850912 C C C C C C C C C C C T C C C C C C C C
1 chr1_68852309 0 68852309 A A A A A G A A A A A A A A A A A A A A
1 chr1_68853529 0 68853529 T T T T T T T T T T G T T T T T T T T T
1 chr1_68854971 0 68854971 C C C C C T C C C C C C C C C C T T C C
1 chr1_68860118 0 68860118 C C C C C C C C C C C C C C C C T T C C
1 chr1_68865009 0 68865009 C C C C C C C C C C C C C C C C T T C C
1 chr1_68865025 0 68865025 A A A A A A A A T T T T A A A A A A A A
1 chr1_68868459 0 68868459 G G G G G G G G G G G G C G G G G G G G
1 chr1_68877911 0 68877911 C C C C C C C C C T C C C C C C C C C C
1 chr1_68884594 0 68884594 A A A A A A A A A T A A A A A A A A A A
1 chr1_68885917 0 68885917 G G G G G G G G C C C C G G G G G G G G
1 chr1_68890027 0 68890027 C C C C C C C C C C C G C C C C C C C C
1 chr1_68892279 0 68892279 C C C C C C C C C C C C C C C C T T C C
1 chr1_68898482 0 68898482 T T T T T T T T T T T T C T T T T T T T
1 chr1_68901030 0 68901030 G G C C C C C C C C C C C C C C C C G G
1 chr1_68908558 0 68908558 C C C C C C C C C C C C C T C C C C C C
1 chr1_68911916 0 68911916 T T C C C C C C C C C C C C C C C C T T
1 chr1_68912361 0 68912361 C C C C C C C C C C C G C C C C C C C C
1 chr1_68913020 0 68913020 T T T T T T T T C T T T T T T T T T T T
1 chr1_68920490 0 68920490 T T T T T T T T T T T T T T T T C C T T
1 chr1_68924144 0 68924144 C C C C C C C C T T T T C C C C C C C C
1 chr1_68925019 0 68925019 C C C C C C C C A A A A C C C C C C C C
1 chr1_68943467 0 68943467 A A A A A A A A G G G G A A A A A A A A
1 chr1_68944500 0 68944500 G G G G G G G G C C C C G G G G G G G G
1 chr1_68953217 0 68953217 A G G G G G G G G G G G G G G G G G A A
1 chr1_68954160 0 68954160 T T T T T T T T T T C T T T T T T T T T
1 chr1_68956426 0 68956426 G G A A A A G G G G G G G G G G G G G G
1 chr1_68957203 0 68957203 G G G G G G G G G G G G G G C C G G G G
1 chr1_68959753 0 68959753 A A A G A A A A A A A A A A A A A A A A
1 chr1_68971189 0 68971189 G G G G G G G G A A A A G G G G G G G G
1 chr1_68975166 0 68975166 C C T T T T C C C C C C T T T T T T C C
1 chr1_68977192 0 68977192 T T T T T T T T T T T T C C C C T T T T
1 chr1_68980930 0 68980930 G G G G G G G G A A A G G G G G G G G G
1 chr1_68982102 0 68982102 G G G G G G G G G G G G G G A A G G G G
1 chr1_68988675 0 68988675 C C C C C C C T C C C C C C C C C C C C
1 chr1_68990401 0 68990401 T T T T T T T T T T C T T T T T T T T T
1 chr1_68990640 0 68990640 C C C C C C C C C C C C C T C C C C C C
1 chr1_68991306 0 68991306 G G G G G G G G C C C C G G G G G G G G
1 chr1_68993331 0 68993331 G G A A A A G G G G G G G G G G G G G G
1 chr1_68993498 0 68993498 T T T T T T T T C C C C T T T T T T T T
1 chr1_68995895 0 68995895 C C C C C C C C C C C C C C T T C C C C
1 chr1_68996529 0 68996529 A A A A A A A A C C C C A A A A A A A A
1 chr1_68996751 0 68996751 C C C C C C C C G G G G C C C C C C C C
1 chr1_69001330 0 69001330 A A A A A A A A G G G G A A A A A A A A
1 chr1_69009325 0 69009325 A A C C C C A A A A A A A A A A A A A A
1 chr1_69011038 0 69011038 C C C C C C C C T T T T C C C C C C C C
1 chr1_69019625 0 69019625 C C C C C C C C T T T T C C C C C C C C
1 chr1_69020076 0 69020076 A A A A A A A A A A A A A G A A A A A A
1 chr1_69027812 0 69027812 T T T T C C T T T T T T T T T T T T T T
1 chr1_69033915 0 69033915 A A C C C C C C C C C C C C C C C C A A
1 chr1_69041096 0 69041096 C C C C A A C C C C C C C C C C C C C C
1 chr1_69051892 0 69051892 T T T T T T G G T T T T T T T T T T T T
1 chr1_69062504 0 69062504 G G G G A A G G G G G G G G G G G G G G
1 chr1_69077700 0 69077700 C C C C C C C C C C C C C C A A C C C C
1 chr1_69085227 0 69085227 T T T T T T T T T T C T T T T T T T T T
1 chr1_69091392 0 69091392 G G G G G G G G C C C C G G G G G G G G
1 chr1_69093812 0 69093812 T T T T T T T T C C C T T T T T T T T T
1 chr1_69095173 0 69095173 C C T T C C C C T T T T C C C C C C C C
1 chr1_69097335 0 69097335 C C C C C C C C C C C T C C C C C C C C
1 chr1_69098501 0 69098501 T T T T T T T T T T C T T T T T T T T T
1 chr1_69098783 0 69098783 A A A A A A A A G G A G A A A A A A A A
1 chr1_69098891 0 69098891 T T C C C C T T C C C C C C C C C C T T
1 chr1_69099907 0 69099907 C C C C C C C C T T C T C C C C C C C C
1 chr1_69100266 0 69100266 C C C C C C C C C T C C C C C C C C C C
1 chr1_69108406 0 69108406 C C C C C C C C C C C C A C C C C C C C
1 chr1_69110868 0 69110868 C C C C C C C T C C C C C C C C C C C C
1 chr1_69119000 0 69119000 C C C C A A C C C C C C C C C C C C C C
1 chr1_69138146 0 69138146 T T T T T T T T T T T T C C T T T T T T
1 chr1_69143805 0 69143805 C C C C C C C C C C C T C C C C C C C C
1 chr1_69143872 0 69143872 T T T T T T T T G T T T T T T T T T T T
1 chr1_69152727 0 69152727 G G G G G G G G G G G G G G G G T T G G
1 chr1_69154722 0 69154722 T T T T T T T T C T T T T T T T T T T T
1 chr1_69154938 0 69154938 T T G G G G T T G G G G G G G G G G T T
1 chr1_69161482 0 69161482 A A A A A A A A A A A A A C A A A A A A
1 chr1_69181931 0 69181931 G G G G G G G G C G G G G G G G G G G G
1 chr1_69192895 0 69192895 T T T T T T T T T T T T T T T T C C T T
1 chr1_69195803 0 69195803 G G G G G G G G A A A A G G G G G G G G
1 chr1_69195848 0 69195848 G G G G T T G G G G G G G G G G G G G G
1 chr1_69202484 0 69202484 G G G G G G G G G G G G G G G G T T G G
1 chr1_69202539 0 69202539 C C C C C C C C C C C C A C C C C C C C
1 chr1_69202790 0 69202790 C C C C C C C C T T T T C C C C C C C C
1 chr1_69208072 0 69208072 T T T T T T T T C T T T T T T T T T T T
1 chr1_69209346 0 69209346 G G G G G G G G G G G G G G G G A A G G
1 chr1_69214956 0 69214956 G G G G G G G G G G G G G T G G G G G G
1 chr1_69216977 0 69216977 T T T T T T T T T T T T C C T T T T T T
1 chr1_69219053 0 69219053 A A A A A A A A G G G G A A A A A A A A
1 chr1_69220595 0 69220595 G G G G G G G G G G G G A A G G G G G G
1 chr1_69222215 0 69222215 A A A A A A A A A A A A A A A A A G A A
1 chr1_69230593 0 69230593 G G G G G G T T G G G G G G G G G G G G
1 chr1_69234427 0 69234427 T T G G T T T T T T T T T T T T T T T T
1 chr1_69234976 0 69234976 A A A A A A A A T T T T A A A A A A A A
1 chr1_69245178 0 69245178 C C T T C C C C C C C C C C C C C C C C
1 chr1_69251140 0 69251140 A A A A A A C C A A A A A A A A A A A A
1 chr1_69260705 0 69260705 T T T T T T T T A A A A T T T T T T T T
1 chr1_69262899 0 69262899 C C C C C C C C C C C C C T C C C C C C
1 chr1_69264532 0 69264532 C C C C C C C C A A A A C C C C C C C C
1 chr1_69273315 0 69273315 C C C C C C C C A A A A C C C C C C C C
1 chr1_69279893 0 69279893 G G C C G G G G C C C C C C C C C C G G
1 chr1_69286125 0 69286125 T T T T T T T T T T T T T T A A T T T T
1 chr1_69290297 0 69290297 T T T T T T T T C C C C T T T T T T T T
1 chr1_69293983 0 69293983 G G G G G G G G G G G G G G A A A A G G
1 chr1_69295406 0 69295406 C C T T C C C C C C C C C C C C C C C C
1 chr1_69300383 0 69300383 C C C C C C C C C C C C A A C C C C C C
1 chr1_69300794 0 69300794 G G G G G G G G A G G G G G G G G G G G
1 chr1_69305603 0 69305603 A A A A G G A A A A A A A A A A A A A A
1 chr1_69315481 0 69315481 T T T T C T T T T T T T T T T T T T T T
1 chr1_69316441 0 69316441 G G G G G G G G G G G G G G G G G T G G
1 chr1_69318838 0 69318838 T T T T T T T T G G G G T T T T T T T T
1 chr1_69318974 0 69318974 G G G G G G G G G G G G G G G G A G G G
1 chr1_69326724 0 69326724 C T T T T T T T T T T T T T T T T T T T
1 chr1_69338538 0 69338538 A A A A A A A A A A A A A A A A G G A A
1 chr1_69338618 0 69338618 G G G G G G G G G G G G G G G G G T G G
1 chr1_69339610 0 69339610 G G G G G G A G G G G G G G G G G G G G
1 chr1_69341613 0 69341613 G G G G G G G G A A A A G G G G G G G G
1 chr1_69346091 0 69346091 C C C T C C C C C C C C C C C C C C C C
1 chr1_69361111 0 69361111 A A A A A A A A G G G G A A A A A A A A
1 chr1_69364012 0 69364012 G G G G G G G G A A A A G G G G G G G G
1 chr1_69365968 0 69365968 A A G G A A A A A A A A A A A A A A A A
1 chr1_69372314 0 69372314 A A A A A A A A A A A A A A G G A A A A
1 chr1_69372422 0 69372422 G G G G A A G G G G G G G G G G G G G G
1 chr1_69375945 0 69375945 C C C C C C C C C C C C C T C C C C C C
1 chr1_69379151 0 69379151 C C C C C C C C A A A A C C C C C C C C
1 chr1_69385457 0 69385457 T T T T T T T T T T T T T T T T G T T T
1 chr1_69385755 0 69385755 C G C C C C C C C C C C C C C C C C C C
1 chr1_69386606 0 69386606 A A A A A A A A G G A G A A A A A A A A
1 chr1_69388089 0 69388089 G G G G G G G G A A A A G G G G G G G G
1 chr1_69389312 0 69389312 T T T T T T T T T T T T C C T T T T T T
1 chr1_69392702 0 69392702 C C C C C C C C C C C C C C T T C C C C
1 chr1_69399292 0 69399292 G G G G G G G G G G G G G T G G G G G G
1 chr1_69404042 0 69404042 C C C C C C C C C T C C C C C C C C C C
1 chr1_69405759 0 69405759 G G G G G G G G G G G G G G G G T T G G
1 chr1_69407816 0 69407816 T T A A A A T T A A A A A A A A A A T T
1 chr1_69408902 0 69408902 T T T T T T T T T T T T C C C C T T T T
1 chr1_69409447 0 69409447 T T T T T T T T C C C C T T T T T T T T
1 chr1_69410041 0 69410041 G G G G G G G G A A A A G G G G G G G G
1 chr1_69420467 0 69420467 T T T T T T T T C C C C T T T T T T T T
1 chr1_69420741 0 69420741 G G G G G G G G G G G G G G A A G G G G
1 chr1_69423271 0 69423271 G G G G G G G G A A A A G G G G G G G G
1 chr1_69431780 0 69431780 C C C T C C C C C C C C C C C C C C C C
1 chr1_69438436 0 69438436 C C T T T T C C T T T T T T T T T T C C
1 chr1_69439833 0 69439833 C C C C C C C C C C C C A A C C C C C C
1 chr1_69441503 0 69441503 G G G G G G G G T T T T G G G G G G G G
1 chr1_69453236 0 69453236 A A A A A A A A G G G G A A A A A A A A
1 chr1_69469316 0 69469316 G G G G G G G G A A A A G G G G G G G G
1 chr1_69475660 0 69475660 A A A A A A A A G G G G A A A A A A A A
1 chr1_69485474 0 69485474 C C C C C C C C C C C C C C C T C C C C
1 chr1_69486134 0 69486134 C C C C C C C C T T T T C C C C C C C C
1 chr1_69486629 0 69486629 C C C C C C C C C C C C C C C T C C C C
1 chr1_69487559 0 69487559 C C C C C C C C C C C C C T C C C C C C
1 chr1_69494378 0 69494378 G G G G G G G G G G G G G G G G C C G G
1 chr1_69503137 0 69503137 C C C C C C C C C C C C C C C T C C C C
1 chr1_69503588 0 69503588 A A A A A A A A A A A A A G A A A A A A
1 chr1_69506328 0 69506328 C T T T T T T T T T T T T T T T T T T T
1 chr1_69507759 0 69507759 C T T T T T T T T T T T T T T T T T C C
1 chr1_69511670 0 69511670 C C C C C C C C C C C C C C C C T T C C
1 chr1_69515910 0 69515910 T T T T T T T T T T T T G T T T T T T T
1 chr1_69522104 0 69522104 C C C C C C C C T T T T C C C C C C C C
1 chr1_69523251 0 69523251 C C C C C C C C G G G G C C C C C C C C
1 chr1_69535141 0 69535141 T T T T T T T T C T C T T T T T T T T T
1 chr1_69536212 0 69536212 A A A A A A A A A A A A G G A A A A A A
1 chr1_69537083 0 69537083 G G G G G G G G A A A A G G G G G G G G
1 chr1_69544650 0 69544650 A G G G G G G G G G G G G G G G G G A A
1 chr1_69545288 0 69545288 A A A A A A A A G G G G A A A A A A A A
1 chr1_69553516 0 69553516 T T T T T T T T T T T T T T T T C T T T
1 chr1_69567603 0 69567603 G G G G G G G G G G G G G G G G T T G G
1 chr1_69576789 0 69576789 T T T T T T T T T T C T T T T T T T T T
1 chr1_69582642 0 69582642 A A A A A A A A A C A A A A A A A A A A
1 chr1_69589690 0 69589690 G G G G G G G G G T G G G G G G G G G G
1 chr1_69596406 0 69596406 A A A A A A A A A A A A A A A A A T A A
1 chr1_69600535 0 69600535 G T T T T T T T T T T T T T T T T T T T
1 chr1_69602745 0 69602745 A A A A A A A A A A A A A T A A A A A A
1 chr1_69603387 0 69603387 T T T T T T C T T T T T T T T T T T T T
1 chr1_69606482 0 69606482 G G G G G G G G G G G G A G A A G G G G
1 chr1_69607914 0 69607914 C C T T T T C T T T T T T T T T T T C C
1 chr1_69609378 0 69609378 T T T T T T T T T T T T T T T T G G T T
1 chr1_69612976 0 69612976 T T T T T T G T T T T T T T T T T T T T
1 chr1_69626710 0 69626710 C C C C C C C C C C C C C C T T C C C C
1 chr1_69632697 0 69632697 C C C C C C C C T T T T C C C C C C C C
1 chr1_69632880 0 69632880 G G G G G G G G G G G G G G G G T T G G
1 chr1_69641902 0 69641902 G G G G G G A G G G G G G G G G G G G G
1 chr1_69643476 0 69643476 T T T T T T T T T T T T G T T T T T T T
1 chr1_69653635 0 69653635 G G G G G G G G G G G G G G A A G G G G
1 chr1_69655489 0 69655489 G G G G G G G G A A A A G G G G G G G G
1 chr1_69659318 0 69659318 G G G G G G G G A A A A G G G G G G G G
1 chr1_69663463 0 69663463 G G A A A A G G A A A A A A A A A A G G
1 chr1_69667595 0 69667595 G G G G G G G G G G G G G G A A G G G G
1 chr1_69675974 0 69675974 C C C C C C C C G G G G C C C C C C C C
1 chr1_69683370 0 69683370 A A A A A G A A A A A A A A A A A A A A
1 chr1_69688451 0 69688451 C C C C C C C C C C C T C C C C C C C C
1 chr1_69690664 0 69690664 T T T T T T G T T T T T T T T T T T T T
1 chr1_69695010 0 69695010 G G G G G G G G T T T T G G G G G G G G
1 chr1_69697326 0 69697326 G G A A G G G G G G G G G G A A G G G G
1 chr1_69701299 0 69701299 A A C C C C A A C C C C C C C C C C A A
1 chr1_69702771 0 69702771 T T T T T T T T A A A A T T T T T T T T
1 chr1_69705452 0 69705452 A G A A A A A A G G G G A A A A A G G G
1 chr1_69710676 0 69710676 A A A A A A A A G G G G A A A A A A A A
1 chr1_69711341 0 69711341 G G G G A G G G G G G G G G G G G G G G
1 chr1_69712751 0 69712751 G G G G A G G G G G G G G G G G G G G G
1 chr1_69714978 0 69714978 T T T T T T T T G G G G T T T T T T T T
1 chr1_69715322 0 69715322 T T T T T T T T T T T T T T T T A T T T
1 chr1_69716343 0 69716343 G G T T G T G G G G G G G G G G G G G G
1 chr1_69729031 0 69729031 A A A A A A A A A C A A A A A A A A A A
1 chr1_69730034 0 69730034 T T T T T T T T T T T T T T T T C T T T
1 chr1_69730886 0 69730886 G G G G G G G G A A A G G G G G G G G G
1 chr1_69732401 0 69732401 T T T T T T T T T T T T A T T T T T T T
1 chr1_69732493 0 69732493 T T C C C C T T C C C C C C C C C C T T
1 chr1_69743821 0 69743821 G G G G G G G G C C C C G G G G G G G G
1 chr1_69750943 0 69750943 G G G G G G G G A A A A G G G G G G G G
1 chr1_69752495 0 69752495 C C C C C C C C C C C C C C C C T T C C
1 chr1_69758468 0 69758468 G G G G G G G G A A A A G G G G G G G G
1 chr1_69758746 0 69758746 T T C C C C T T T T T T T T T T T T T T
1 chr1_69767063 0 69767063 T T T T T T T T C C C C T T T T T T T T
1 chr1_69771224 0 69771224 C C C C C C C C C C C C C C C C T T C C
1 chr1_69771281 0 69771281 G G G G G G G G A A A A G G G G G G G G
1 chr1_69779690 0 69779690 A A A A A A A A A A A A A A G G A A A A
1 chr1_69782234 0 69782234 G G G G G G A G G G G G G G G G G G G G
1 chr1_69783310 0 69783310 C C C C C C C C C C C C C C C T C C C C
1 chr1_69789730 0 69789730 C C C C C C C C C C C C C T C C T T C C
1 chr1_69793103 0 69793103 A A A A A A A A A A A A A A C C A A A A
1 chr1_69797562 0 69797562 G G G G G G G G G G G G G G A A G G G G
1 chr1_69810367 0 69810367 C C C C C C C C C C C C C T C C C C C C
1 chr1_69811599 0 69811599 T T T T T T T T T T T T C T T T T T T T
1 chr1_69817019 0 69817019 C C C C C C C C C C C C C C A A C C C C
1 chr1_69820392 0 69820392 C C C C C C C C C C C C C C C T C C C C
1 chr1_69824862 0 69824862 C C C C C C C C C C C C T T C C C C C C
1 chr1_69824912 0 69824912 A A A A A A A A C C C C A A A A A A A A
1 chr1_69827775 0 69827775 G G G G G G G G G G G G A G G G G G G G
1 chr1_69829320 0 69829320 C C C C C C C C T T T T C C C C C C C C
1 chr1_69833133 0 69833133 T T T T T T T T C C C C T T T T T T T T
1 chr1_69843221 0 69843221 G G G G G G G G G G G G G G A G G G G G
1 chr1_69843324 0 69843324 A A A A A A A A G G G G A A A A A A A A
1 chr1_69846171 0 69846171 T T T T T T T T G G G G T T T T T T T T
1 chr1_69848675 0 69848675 A A A A A A A A G G G G A A A A A A A A
1 chr1_69850824 0 69850824 G G G G G G G G A A A A G G G G G G G G
1 chr1_69855648 0 69855648 G G A A A A G G G G G G G G G G G G G G
1 chr1_69856902 0 69856902 C C C C C C C C C T C C C C C C C C C C
1 chr1_69858633 0 69858633 G G A A A A G G G G G G G G G G G G G G
1 chr1_69859173 0 69859173 C C C C C C C C C C C T C C C C C C C C
1 chr1_69859941 0 69859941 A A A A A A A A A A A A A A G G G G A A
1 chr1_69862113 0 69862113 C C C C C C C C C C C C C C G G C C C C
1 chr1_69863966 0 69863966 A G G G G G A G G G G G G G G G G G G G
1 chr1_69868045 0 69868045 G G G G G G G G C C C C C C C C C C G G
1 chr1_69868438 0 69868438 G G G G G G G G G G G G G T G G G G G G
1 chr1_69870521 0 69870521 C T C C C C C T C C C C C C C C C C C C
1 chr1_69873061 0 69873061 G G G G G G G G G G G G C G G G C C G G
1 chr1_69876372 0 69876372 C C C C C C C C C C C C C C C T C C C C
1 chr1_69880429 0 69880429 G G G G G G G G G G G G G G G G C C G G
1 chr1_69880540 0 69880540 C C C C C C C G C C C C C C C C C C C C
1 chr1_69881056 0 69881056 C C C C C T C C C C C C C C C C C C C C
1 chr1_69883516 0 69883516 A A A A A A A A C C C C A A A A A A A A
1 chr1_69884327 0 69884327 G G G G G G G G T T T T G G G G G G G G
1 chr1_69894075 0 69894075 C C C T C C C C C C C C C C C C C C C C
1 chr1_69899023 0 69899023 A A T T T T A A T T T T T T T T T T T T
1 chr1_69902166 0 69902166 G G G G G G G G A A G G G G G G G G G G
1 chr1_69913063 0 69913063 C C C C C C C C C C C T C C C C C C C C
1 chr1_69923797 0 69923797 C C C C C C C C C C C T C C C C C C C C
1 chr1_69923808 0 69923808 C C C C C C C C T T T T C C C C C C C C
1 chr1_69924289 0 69924289 T T T T T T T T T T T T G T T T T T T T
1 chr1_69926174 0 69926174 T T T T T T T T T T T T T T T T G T T T
1 chr1_69926552 0 69926552 G G G G G G G G G G G G A G G G G G G G
1 chr1_69941849 0 69941849 G G G G G G G G A A A A G G G G G G A A
1 chr1_69942040 0 69942040 A A A A A A A A A A A A A A A A A T A A
1 chr1_69949045 0 69949045 T T T T T T T T G G G G T T T T T T T T
1 chr1_69950065 0 69950065 A A A A A A A A A A A A A A T T A A A A
1 chr1_69951153 0 69951153 A G G G G G G G G G G G G G G G G G G G
1 chr1_69960111 0 69960111 G G G G G G A G G G G G G G G G G G G G
1 chr1_69969437 0 69969437 C C C C C C C C G G G G C C C C C C C C
1 chr1_69982430 0 69982430 A A A A A A A A A T A A A A A A A A A A
1 chr1_69986635 0 69986635 C C C C C C C C C C C C C C C C C T T T
1 chr1_69989062 0 69989062 C C C C C C C C C C C C C C T T C C C C
1 chr1_69989153 0 69989153 C C G G G G C C C C C C C C C C C C C C
1 chr1_69991208 0 69991208 G G G G G G G G G G C G G G G G G G G G
1 chr1_69991225 0 69991225 T T T T T T T T T T T T C C T T T T T T
1 chr1_69992336 0 69992336 G G G G G G G G A A A A G G G G G G G G
1 chr1_70002708 0 70002708 T T T T T T T T T T T T A A T T T T T T
1 chr1_70005388 0 70005388 C C T T T T C C C C C C C C C C C C C C
1 chr1_70006892 0 70006892 A A A A A A A A A A A A A G A A A A A A
1 chr1_70014563 0 70014563 G G G G G G G G G G G G A G G G A A G G
1 chr1_70023544 0 70023544 A A A A A A A A C C C C A A A A A A A A
1 chr1_70023558 0 70023558 T T T T G T T T T T T T T T T T T T T T
1 chr1_70025816 0 70025816 C C C C C C C C C C A C C C C C C C C C
1 chr1_70029878 0 70029878 G G G G G G G G G G G G G G G G A A G G
1 chr1_70036022 0 70036022 G G A A A G G G G G G G G G G G G G G G
1 chr1_70053450 0 70053450 A A A A A A A A C C C C A A A A A A A A
1 chr1_70065026 0 70065026 G G A A A G G G A A A A A A A A A A G G
1 chr1_70071839 0 70071839 C C C C C C C C C T C C C C C C C C C C
1 chr1_70072384 0 70072384 C C C C C C C C A A A A C C C C C C C C
1 chr1_70075964 0 70075964 T T T T T T T T T T T T T T T T C T T T
1 chr1_70076400 0 70076400 C C C C C C C C C C C C C T C C C C C C
1 chr1_70082191 0 70082191 T T G G T T T T T T T T T T T T T T T T
1 chr1_70092145 0 70092145 A A A A A A A A C C C C A A A A A A A A
1 chr1_70092437 0 70092437 C C C C C C C C C C C C C C A C C C C C
1 chr1_70092580 0 70092580 C C C C C C C C G G G G C C C C C C C C
1 chr1_70094683 0 70094683 C C C C C C C C C C C C C C C T C C C C
1 chr1_70098143 0 70098143 T T T T T T T T T T T T T T G G T T T T
1 chr1_70100707 0 70100707 G G G G G G G G G G G G G G C C G G G G
1 chr1_70100919 0 70100919 G G G G G G G G A A A A G G G G G G G G
1 chr1_70105296 0 70105296 C C C C C C C C C C C C C C C C T T C C
1 chr1_70110593 0 70110593 C C A A A A C C A A A A A A A A A A A A
1 chr1_70111772 0 70111772 G G A G A G G G G G G G G G G G G G G G
1 chr1_70114965 0 70114965 T T T T T T T T T T T T G T G G T T T T
1 chr1_70115425 0 70115425 G G G G A G G G G G G G G G G G G G G G
1 chr1_70121824 0 70121824 A A A A A G A A A A A A A A A A A A A A
1 chr1_70125859 0 70125859 T T G T T T T T T T T T T T T T T T T T
1 chr1_70130033 0 70130033 G G G G C G G G G G G G G G G G G G G G
1 chr1_70131267 0 70131267 G G G G G G G G G G G G G G A G G G G G
1 chr1_70132767 0 70132767 G G A G G G G G G G G G G G G G G G G G
1 chr1_70133246 0 70133246 T T T T T T T T T T T T T T T T C C T T
1 chr1_70134198 0 70134198 C C C C C C C C T T T T C C C C C C C C
1 chr1_70137039 0 70137039 T T T T T T T T C C C C T T T T T T T T
1 chr1_70141090 0 70141090 A A A A A A A A A A A A A A A G A A A A
1 chr1_70142398 0 70142398 G G G G G G G G G G G G G G A G G G G G
```
