## Supplementary File 1. Zonkey (Schubert et al. 2017) report for donkey specimen Ancient1. for "No genetic evidence yet for hinnies at Mazongshan (400-160 BCE), northwestern China": incl_ts.tped (part 2 of 32)

```
1 chr1_70148446 0 70148446 G G G G G G G G G G G G G G G T G G G G
1 chr1_70148888 0 70148888 A A A A A A A A C C C C A A A A A A A A
1 chr1_70152241 0 70152241 C C C C C C C C C C C C C C A C C C C C
1 chr1_70156562 0 70156562 A A A A A A A A A A A A A A T T A A A A
1 chr1_70161776 0 70161776 G G G G A G G G G G G G G G G G G G G G
1 chr1_70165649 0 70165649 T T T T T T T T T T T T T T T T A A T T
1 chr1_70170081 0 70170081 C C C C C C C C A A A A C C C C C C C C
1 chr1_70182346 0 70182346 C C C C C C C C C C C C C C A C C C C C
1 chr1_70184109 0 70184109 A A A A A A A A A A A A A A A A G G A A
1 chr1_70188325 0 70188325 G G G G G G G G G G G G G G G G A A G G
1 chr1_70194528 0 70194528 T T T T T T T T G G G G T T T T T T T T
1 chr1_70195645 0 70195645 A A A A A A A A A A T T A A A A A A A A
1 chr1_70196315 0 70196315 G G G G G G G G T T T T G G G G G G G G
1 chr1_70196969 0 70196969 T T C C C C C T C C C C C C C C C C C C
1 chr1_70197270 0 70197270 A C A A A A A A A A A A A A A A A A A A
1 chr1_70197473 0 70197473 T T T T T T T T T T T T T T C T T T T T
1 chr1_70198181 0 70198181 T T T T T T C T T T T T T T T T T T T T
1 chr1_70201147 0 70201147 C C C C C C C C T T T T C C C C C C C C
1 chr1_70203034 0 70203034 C C C C C C C C C C C C G G G G C C C C
1 chr1_70209909 0 70209909 A A A A A C A A A A A A A A A A A A A A
1 chr1_70216977 0 70216977 T T T T T T T T T T T T G T T T T T T T
1 chr1_70220049 0 70220049 G G G G C G G G G G G G G G G G G G G G
1 chr1_70224699 0 70224699 C C C C C C C C C C A C C C C C C C C C
1 chr1_70228258 0 70228258 A A G G G G A A G G G G G G G G G G A A
1 chr1_70228306 0 70228306 A A A A A A A A A A A G A A A A A A A A
1 chr1_70230362 0 70230362 A A A A A A A A T T T T A A A A A A A A
1 chr1_70235661 0 70235661 C C C C C C C C C C C C C T C C C C C C
1 chr1_70238118 0 70238118 C C C C T T C C C C C C C C C C C C C C
1 chr1_70240556 0 70240556 C C T T C C C C C C C C C C C C C C C C
1 chr1_70259064 0 70259064 C C C C C C C C C C C C C C C C T T C C
1 chr1_70259804 0 70259804 G G G G G G G G G G G G G G T T G G G G
1 chr1_70262910 0 70262910 C C C C C C C C C C C C C T C C C C C C
1 chr1_70265496 0 70265496 G G C C G G G G G G G G G G G G G G G G
1 chr1_70265821 0 70265821 G G G G G G G G A A A A G G G G G G G G
1 chr1_70273862 0 70273862 G G G G G G G G G G G G T T G G G G G G
1 chr1_70274819 0 70274819 G G G G G G G G G G G G G G G G A A G G
1 chr1_70275559 0 70275559 C C C C C C C C T T T T C C C C C C C C
1 chr1_70278324 0 70278324 G G G G G G G G C C C C G G G G G G G G
1 chr1_70284325 0 70284325 C C C C T T C C C C C C C C C C C C C C
1 chr1_70285020 0 70285020 A A A A A A A A C C C C A A A A A A A A
1 chr1_70287333 0 70287333 T T T T T T T T C C C C T T T T T T T T
1 chr1_70289602 0 70289602 G G G G G G G G A G G G A A G G A A G G
1 chr1_70290499 0 70290499 G G G G C C G G G G G G G G G G G G G G
1 chr1_70291963 0 70291963 G G A A A A A A A A A A A A A A A A A A
1 chr1_70293660 0 70293660 A A T T T T T T T T T T T T T T T T T T
1 chr1_70299431 0 70299431 T T T T T T T T T T C T T T T T T T T T
1 chr1_70302847 0 70302847 C C C C C C C C T T T T C C C C C C C C
1 chr1_70303723 0 70303723 T T T T C C T T T T T T T T T T T T T T
1 chr1_70313312 0 70313312 G G G G G G G G A A A A G G G G G G G G
1 chr1_70315013 0 70315013 C C C C C C C C C C C C A C C C C C C C
1 chr1_70338873 0 70338873 T T T T T T T T T T T T T T C C T T T T
1 chr1_70347028 0 70347028 G G G G G G G G G G G G G T G G G G G G
1 chr1_70350752 0 70350752 G G G G G G G G G G G G G G C C G G G G
1 chr1_70354510 0 70354510 G G G T G G G G G G G G G G G G G G G G
1 chr1_70357392 0 70357392 T T C C T T T T T T T T T T T T T T T T
1 chr1_70368291 0 70368291 A A A A A A A A A G G G A A A A A A A A
1 chr1_70372088 0 70372088 C C C C C T C C C C C C C C C C C C T T
1 chr1_70378917 0 70378917 G G G G A A G G G G G G G G G G G G G G
1 chr1_70379313 0 70379313 G G G G G G G G G G G G G G G G A A G G
1 chr1_70387742 0 70387742 G G G G G G G G A G A G G G G G G G G G
1 chr1_70387866 0 70387866 C C C C C C C C C C C C C C C C C T C C
1 chr1_70389244 0 70389244 G G A A G G G G G G G G G G G G G G G G
1 chr1_70401858 0 70401858 C C C C C C C C C C C C G G C C C C C C
1 chr1_70402205 0 70402205 T T T T A A T T T T T T T T T T T T T T
1 chr1_70406901 0 70406901 A A C C A A A A A A A A A A A A A A A A
1 chr1_70415321 0 70415321 A A A A A A A A A G A A A A A A A A A A
1 chr1_70431709 0 70431709 G G A A A A G G A A A A A A A A A A G G
1 chr1_70436346 0 70436346 C C C C C G C C C C C C C C C C C C C C
1 chr1_70441591 0 70441591 C C A A C C C C C C C C C C C C C C C C
1 chr1_70474659 0 70474659 T T T T T T T T T T T T T T G G T T T T
1 chr1_70481728 0 70481728 G G G G T T G G G G G G G G G G G G G G
1 chr1_70488542 0 70488542 C C C C C C C C C C C C C T C C C C C C
1 chr1_70498336 0 70498336 A A A A A A A A A A A A G G A A A A A A
1 chr1_70503781 0 70503781 G G G G G G G G C C C C G G G G G G G G
1 chr1_70518935 0 70518935 T T C C T T T T T T T T T T T T T T T T
1 chr1_70518976 0 70518976 T T T T T T T T T T T T C T T T T T T T
1 chr1_70519092 0 70519092 A A A A A A A A A A A A A A G G A A A A
1 chr1_70536451 0 70536451 C C C C C C C C C T C C C C C C C C C C
1 chr1_70537985 0 70537985 G G C C C C C G C C C C C C C C C C G G
1 chr1_70539849 0 70539849 A A A A A A A A A A A A A A A A C C A A
1 chr1_70549275 0 70549275 G G G G A G G G G G G G G G G G G G G G
1 chr1_70553685 0 70553685 T T T T T T T T C C C C T T T T T T T T
1 chr1_70576555 0 70576555 A A A A A A A A G G G G A A A A A A A A
1 chr1_70576557 0 70576557 G G G G C G G G G G G G G G G G G G G G
1 chr1_70602185 0 70602185 A A A A A A A A T T T T A A A A A A A A
1 chr1_70612650 0 70612650 A A A A A A A A A G A A A A A A A A A A
1 chr1_70624038 0 70624038 G G A G G G G G G G G G G G G G G G G G
1 chr1_70627438 0 70627438 T T T T T T T T T T C T T T T T T T T T
1 chr1_70629397 0 70629397 G G G G G G G G G G G G G G G G A A G G
1 chr1_70657291 0 70657291 C C C C C C C C C C C C C C C T C C C C
1 chr1_70660700 0 70660700 G G G G G G G G T T T T G G G G G G G G
1 chr1_70661243 0 70661243 C C C C C C C C A C C C C C C C C C C C
1 chr1_70662811 0 70662811 T T T T A A T T T T T T T T T T T T T T
1 chr1_70663451 0 70663451 C C C C C C C C C C C C C C C C T T C C
1 chr1_70668011 0 70668011 G G G G G G G G G G G G G G G G A G G G
1 chr1_70678606 0 70678606 T T T T T T G G T T T T T T T T T T T T
1 chr1_70680037 0 70680037 A A A A A A A A A A A A A A A A A G A A
1 chr1_70682825 0 70682825 T T T T T T T T A T T T T T T T T T T T
1 chr1_70688716 0 70688716 C C C C C C C G C C C C C C C C C C C C
1 chr1_70691753 0 70691753 G G G G A A G G G G G G G G G G G G G G
1 chr1_70704768 0 70704768 G G G G G G G G T T T T G G G G G G G G
1 chr1_70704804 0 70704804 T T C C C C T T C C C C C C C C C C T T
1 chr1_70714746 0 70714746 C C C C C C C C A A A A C C C C C C C C
1 chr1_70719590 0 70719590 C C C C C C C T C C C C C C C C C C C C
1 chr1_70720163 0 70720163 G G G G G G G G G G G G G G A G G G G G
1 chr1_70727033 0 70727033 G G G G G G G G G G A A G G G G G G G G
1 chr1_70732267 0 70732267 T T T T T T T T G T G G T T T T T T T T
1 chr1_70740225 0 70740225 T T T T T T T T G G G G T T T T T T T T
1 chr1_70740499 0 70740499 A A A A A A A A G G G G A A A A A A A A
1 chr1_70741764 0 70741764 A A A A A A A A A A A A A G A A A A A A
1 chr1_70746901 0 70746901 T T G G G G T T G G G G G G G G G G T T
1 chr1_70747536 0 70747536 G G G G G G G G G G A A G G G G G G G G
1 chr1_70749863 0 70749863 T T T T T T T T C C C C T T T T T T T T
1 chr1_70754710 0 70754710 C C C C C C C C C T T T C C C C C C C C
1 chr1_70755823 0 70755823 C C A A A A C C C C C C C C C C C C C C
1 chr1_70756974 0 70756974 C T T T T T T T T T T T T T T T T T C C
1 chr1_70758999 0 70758999 T T T T T T T T C C C C T T T T T T T T
1 chr1_70760146 0 70760146 G G G G G G G G G G G G G G C C G G G G
1 chr1_70760263 0 70760263 A A A A A A A A A A G G A A A A A A A A
1 chr1_70761872 0 70761872 A A G G G G A A A A A A A A A A A A A A
1 chr1_70765284 0 70765284 T T T T T T T T T T T T T T T T C C T T
1 chr1_70766989 0 70766989 C C T T T T C C C C C C C C C C C C C C
1 chr1_70768015 0 70768015 T T T T T T T T C C C C T T T T T T T T
1 chr1_70782275 0 70782275 A A A A A A A A G G G G A A A A A A A A
1 chr1_70787534 0 70787534 T T T T T T T T T T T T C T T T T T T T
1 chr1_70793391 0 70793391 C C C C C C C C T T T T C C C C C C C C
1 chr1_70793688 0 70793688 G G G G G G G G G G G G G G G G A G G G
1 chr1_70796568 0 70796568 T T T T T T T T T T T T T T T T A A T T
1 chr1_70796905 0 70796905 C C T T T T C C C C C C C C C C C C C C
1 chr1_70798679 0 70798679 C C C C C C C C C C C C C C C T C C C C
1 chr1_70815801 0 70815801 C C C C C C C C C C C C C C A C C C C C
1 chr1_70824185 0 70824185 G G A A A A G G G G G G G G G G G G G G
1 chr1_70828602 0 70828602 A A A A A A A G A A A A A A A A A A A A
1 chr1_70830720 0 70830720 G G G G G G G G G G G G G G A G G G G G
1 chr1_70834410 0 70834410 G G G G G G G G A G G G G G G G G G G G
1 chr1_70842001 0 70842001 G G G G G G G G A A A A G G G G G G G G
1 chr1_70842052 0 70842052 G G G G G G G G A A A A G G G G G G G G
1 chr1_70846384 0 70846384 T T T T T T T T T T T T C T T T T T T T
1 chr1_70847949 0 70847949 T T C C C C T T T T T T T T T T T T T T
1 chr1_70850346 0 70850346 A A A A A A A A A A A A A G A A A A A A
1 chr1_70852794 0 70852794 G G G G G G G G G G G G G G G G A G G G
1 chr1_70854855 0 70854855 A A A A G G A A A A A A A A A A A A A A
1 chr1_70854984 0 70854984 C C C C C C A C C C C C C C C C C C C C
1 chr1_70867153 0 70867153 G G G G G G G G G G G G G G A G G G G G
1 chr1_70867392 0 70867392 G G G G G G G G G G G G G G A G G G G G
1 chr1_70880323 0 70880323 C C C C C C C C C T C C C C C C C C C C
1 chr1_70891287 0 70891287 G G T T T T G G T T T T T T T T T T G G
1 chr1_70895169 0 70895169 A A A A A A A A G G G G A A A A A A A A
1 chr1_70895618 0 70895618 A A A A A A A A C C C C A A A A A A A A
1 chr1_70899893 0 70899893 C C C C C C C C A A A A C C C C C C C C
1 chr1_70906069 0 70906069 T T T T C T T T T T T T T T T T T T T T
1 chr1_70910403 0 70910403 A A A C A A A A A A A A A A A A A A A A
1 chr1_70912401 0 70912401 A A G G A G A A A A A A A A A A A A A A
1 chr1_70913693 0 70913693 T T T T T T A A T T T T T T T T T T T T
1 chr1_70920321 0 70920321 T T T T T T T T C C C C T T T T T T T T
1 chr1_70920440 0 70920440 G G G G G G G G A A A A G G G G G G G G
1 chr1_70927852 0 70927852 T T T T T T T T C C C C T T T T T T T T
1 chr1_70929739 0 70929739 A A A A A C A A A A A A A A A A A A A A
1 chr1_70935584 0 70935584 G G G G G G G G G G G G G G C C G G G G
1 chr1_70935761 0 70935761 A A A A A A A G A A A A A A A A A A A A
1 chr1_70936965 0 70936965 C C C C C C C C G G G G C C C C C C C C
1 chr1_70940896 0 70940896 G G G G A A G G G G G G A A G G G G G G
1 chr1_70942493 0 70942493 G G G G G G G G A A A A G G G G G G G G
1 chr1_70950252 0 70950252 A C C C C C C C C C C C C C C C C C C C
1 chr1_70952473 0 70952473 C C C C T T C C C C C C C C C C C C C C
1 chr1_70954013 0 70954013 C C C C C C T T C C C C C C C C C C C C
1 chr1_70958940 0 70958940 C C C T C C C C C C C C C C C C C C C C
1 chr1_70959891 0 70959891 G G G G G G G G G G G G G G A A G G G G
1 chr1_70972628 0 70972628 C C C C C C C C C C C C C C C T C C C C
1 chr1_70976462 0 70976462 G G A A G G G G G G G G G G G G G G G G
1 chr1_70980426 0 70980426 C C C C C C C C C C C C C C A A C C C C
1 chr1_70995066 0 70995066 G G G G G G G G A A A A G G G G G G G G
1 chr1_70999633 0 70999633 A A A A A A A A G G G G A A A A A A A A
1 chr1_71019079 0 71019079 T T T T T T T T T T T T C T T T T T T T
1 chr1_71022158 0 71022158 T T T T T T T T T T C T T T T T T T T T
1 chr1_71024062 0 71024062 C C C C C C C C C T T T C C C C C C C C
1 chr1_71041997 0 71041997 C C C C C C C C C T C C C C C C C C C C
1 chr1_71047534 0 71047534 A T A A A A A A A A A A A A A A A A A A
1 chr1_71053197 0 71053197 A A A A A A A A A A A A G G G G G G A A
1 chr1_71055714 0 71055714 T T T T T T T T T T T T C C C C T T T T
1 chr1_71060698 0 71060698 G G G G G G G G A A A A G G G G G G G G
1 chr1_71062220 0 71062220 G G G G G G G G G G G G A A A A G G G G
1 chr1_71069418 0 71069418 G G G G G G G G G G G G G G G G A A G G
1 chr1_71069707 0 71069707 C C C C C C C C C C C C C C C C T T C C
1 chr1_71073909 0 71073909 G G G G G G G G G G G G G G A G G G G G
1 chr1_71074742 0 71074742 C C T T T T C C C C C C C C C C C C C C
1 chr1_71075321 0 71075321 G G G G G G G G A A A A G G G G G G G G
1 chr1_71077364 0 71077364 G G G G G G G G G G G G A G G G G G G G
1 chr1_71080972 0 71080972 G G A A A A G G G G G G G G G G G G G G
1 chr1_71081143 0 71081143 C C C C C C C C C C C C C T C C C C C C
1 chr1_71083576 0 71083576 A A A A A A A A A A A A A A G G A A A A
1 chr1_71084001 0 71084001 G G G G C C G G G G G G G G G G G G G G
1 chr1_71085401 0 71085401 C C C C C C C C C C C C C T C C C C C C
1 chr1_71087731 0 71087731 C C C T C C C C C C C T C C C C C T C C
1 chr1_71088989 0 71088989 C C T T T T C C C C C C C C C C C C C C
1 chr1_71089798 0 71089798 G G G G G G G G T T T T G G G G G G G G
1 chr1_71104522 0 71104522 C C C C C C C C T T C T C C C C C C C C
1 chr1_71107119 0 71107119 C C C C C C C C T T T T C C C C C C C C
1 chr1_71107969 0 71107969 C C C C C C C C C C C T C C C C C C C C
1 chr1_71111217 0 71111217 A A A A A A A A G G G G A A A A A A A A
1 chr1_71115748 0 71115748 A A A A A A A A A A A A A A A A C C A A
1 chr1_71115782 0 71115782 C C C C C C C C C C C T C C C C C C C C
1 chr1_71126407 0 71126407 G G G G G G G G G G G G G G G G A A G G
1 chr1_71127335 0 71127335 G G G G G G G G G G G G A A A A A A G G
1 chr1_71128787 0 71128787 T T T T T T T T C C C C T T T T T T T T
1 chr1_71131324 0 71131324 G G G G G G G G A G G G G G G G G G A A
1 chr1_71132857 0 71132857 A A A A A A A A A A A A A A G G A A A A
1 chr1_71137068 0 71137068 T T T T T T C C T T T T T T T T T T T T
1 chr1_71138643 0 71138643 T T C C T T T T T T T T T T T T T T T T
1 chr1_71139548 0 71139548 C C C C C C C C T T T T C C C C C C C C
1 chr1_71140454 0 71140454 G G A A G G G G G G G G G G G G G G G G
1 chr1_71142872 0 71142872 G G G G G G G G G G G G G G A A G G G G
1 chr1_71143376 0 71143376 A A A A A A A A G G G G A A A A A A A A
1 chr1_71149515 0 71149515 C C C C C C C C C C C C C C C C T T C C
1 chr1_71150220 0 71150220 G G G G G G G G G G G G G G A G G G G G
1 chr1_71151374 0 71151374 A G A A A A A A A A A A A A A A A A A A
1 chr1_71154371 0 71154371 T T T T T T T T C T T T T T T T T T T T
1 chr1_71155621 0 71155621 G G G G G G G G G G G G G G G G A A G G
1 chr1_71155740 0 71155740 C T C C C C C C C C C C C C C C C C C C
1 chr1_71159467 0 71159467 G G A A G G G G G G G G G G G G G G G G
1 chr1_71164316 0 71164316 C C C C C C T T C C C C C C C C C C C C
1 chr1_71166991 0 71166991 C C T T C C C C C C C C C C C C C C C C
1 chr1_71176766 0 71176766 G G G G G G G G G G G G G G G G T T G G
1 chr1_71181259 0 71181259 C C C C C C C C C C C C C C C C T T C C
1 chr1_71182439 0 71182439 A C C C C C C C C C C C C C C C C C C C
1 chr1_71182967 0 71182967 C C C C C C C C C C C C C C C C A C C C
1 chr1_71186379 0 71186379 G G G G G G G G G G G G G G A A A G G G
1 chr1_71186675 0 71186675 C C C C C C T T C C C C C C C C C C C C
1 chr1_71189588 0 71189588 G G A A G G G G G G G G G G G G G G G G
1 chr1_71192665 0 71192665 A A A A A A A A G G G G A A A A A A A A
1 chr1_71197864 0 71197864 C T C C C C C C C C C C C C C C C C C C
1 chr1_71202727 0 71202727 A A A A A A A A C C C C A A A A A A A A
1 chr1_71207908 0 71207908 C C C C C C C C C C C C C G C C C C C C
1 chr1_71222351 0 71222351 C T C C C C C C C C C C C C C C C C C C
1 chr1_71230899 0 71230899 G G G G G G G G A A A A G G G G G G G G
1 chr1_71231500 0 71231500 G G G G G G G G A A A A G G G G G G G G
1 chr1_71235891 0 71235891 G G G G G G G G A A A A G G G G G G G G
1 chr1_71239027 0 71239027 C C C C C C C C C T C T C C C C C C C C
1 chr1_71244867 0 71244867 A T A A A A A A A A A A A A A A A A A A
1 chr1_71250625 0 71250625 C C C C A A C C C C C C C C C C C C C C
1 chr1_71252054 0 71252054 G G A G G G G G G G G G G G G G G G G G
1 chr1_71254242 0 71254242 T T T T A A T T T T T T T T T T T T T T
1 chr1_71262994 0 71262994 A T T T T T T T T T T T T T T T T T T T
1 chr1_71281300 0 71281300 C T C C C C C C C C C C C C C C C C C C
1 chr1_71290169 0 71290169 T T T T T T T T G T G T T T T T T T T T
1 chr1_71298688 0 71298688 T T T T T T T T G T G T T T T T T T T T
1 chr1_71304185 0 71304185 C C C C C C C C C C C C C C C C A A C C
1 chr1_71306934 0 71306934 C C C C C C C C C G C C C C C C C C C C
1 chr1_71317549 0 71317549 G G G G G G G G A A A A G G G G G G G G
1 chr1_71326853 0 71326853 C T C C C C C T C C C C C C C C C C C C
1 chr1_71329293 0 71329293 T T T T T T T T T T T T T T T T A A T T
1 chr1_71338840 0 71338840 T T T T T T T T C T C T T T T T T T T T
1 chr1_71339578 0 71339578 A A A A A A A A A A A A A C A A A A A A
1 chr1_71350719 0 71350719 G G G G G G G G G G G G C C G G G G G G
1 chr1_71357758 0 71357758 A A A A A A A A A A A A A C A A A A A A
1 chr1_71357804 0 71357804 G G G G G G G G A A A A G G G G G G G G
1 chr1_71360512 0 71360512 G G G G G G G G A A A A G G G G G G G G
1 chr1_71375951 0 71375951 T T T T T T T T T T T T T T T T G G T T
1 chr1_71379929 0 71379929 T T T T T T T T C C C C T T T T T T T T
1 chr1_71381586 0 71381586 T T T T T T T T T T T T C T T T T T T T
1 chr1_71383105 0 71383105 G G G G G G G G G G G G G G A G G G G G
1 chr1_71387842 0 71387842 G G C G G G G G G G G G G G G G G G G G
1 chr1_71389166 0 71389166 G G G G G G G G A A A A G G G G G G G G
1 chr1_71404307 0 71404307 G G G G G G A G G G G G G G G G G G G G
1 chr1_71406520 0 71406520 C T C C C C C C C C C C C C C C C C C C
1 chr1_71418448 0 71418448 A A A A A A A A A G A G A A A A A A A A
1 chr1_71420191 0 71420191 A A A A A A A A A G A G A A A A A A A A
1 chr1_71422633 0 71422633 G G G G G G G G A G A G G G G G G G G G
1 chr1_71423458 0 71423458 G G G G G G G G G G G G G G A G G G G G
1 chr1_71430703 0 71430703 C C C C C C C C A C A C C C C C C C C C
1 chr1_71443918 0 71443918 A A A A A A A A A C A C A A A A A A A A
1 chr1_71467444 0 71467444 C C C C C C C C C C C T C C C C C C C C
1 chr1_71468315 0 71468315 A A A C A A A A A A A A A A A A A A A A
1 chr1_71468829 0 71468829 T T C T T T T T T T T T T T T T T T T T
1 chr1_71469011 0 71469011 C C A C C C C C C C C C C C C C C C C C
1 chr1_71475984 0 71475984 C C C C C C C C C T C T C C C C C C C C
1 chr1_71478781 0 71478781 A A A A A A A A A G A G A A A A A A A A
1 chr1_71479660 0 71479660 T T T T T T T T T T T T T T G T T T T T
1 chr1_71483456 0 71483456 G G G T G G G G G G G G G G G G G G G G
1 chr1_71494405 0 71494405 C C A C A A C C C C C C C C C C C C C C
1 chr1_71506789 0 71506789 C C C C C C C C C C C C C C C C C G C C
1 chr1_71507289 0 71507289 C C C C C C C C C C C T C C C C C C C C
1 chr1_71510429 0 71510429 G G G G G G G G G G G G A G G G G G G G
1 chr1_71528631 0 71528631 A A A A A A A A A A A A A A T T A A A A
1 chr1_71538985 0 71538985 C C C C C C C C T T T T C C C C C C C C
1 chr1_71542774 0 71542774 C C C C C C C C C C C T C C C C C C C C
1 chr1_71561327 0 71561327 T T G G G T T T T T T T T T T T T T T T
1 chr1_71572552 0 71572552 G G G G G G G G G G A G G G G G G G G G
1 chr1_71575831 0 71575831 T T T T T T T T G G G G T T T T T T T T
1 chr1_71576764 0 71576764 T T C C C C T T C C C C C C C C C C T T
1 chr1_71577225 0 71577225 G G G G G G G G A G A G G G G G G G G G
1 chr1_71579920 0 71579920 T T T T T T T T T T T T T T A A T T T T
1 chr1_71583353 0 71583353 A A A A A T A A A A A A A A A A A A A A
1 chr1_71592739 0 71592739 A A A A A A A A A C A C A A A A A A A A
1 chr1_71592795 0 71592795 C C C C C C C C C C C C C T C C C C C C
1 chr1_71599137 0 71599137 T T T T T T T T C C C C T T T T T T T T
1 chr1_71612981 0 71612981 A A A A A A A A A A A A A G A A A A A A
1 chr1_71616359 0 71616359 T T T T T T T T C C C C T T T T T T T T
1 chr1_71634578 0 71634578 A A A A A A A A A A A C A A A A A A A A
1 chr1_71636195 0 71636195 G G G G G G G G G G G G G G A A G G G G
1 chr1_71641079 0 71641079 G G G G G G G G G G A G G G G G G G G G
1 chr1_71667119 0 71667119 G G G G G G G G G G G G G G G G A G G G
1 chr1_71682730 0 71682730 A A G G A G A A A A A A A A A A A G A A
1 chr1_71683735 0 71683735 A A A A A A A A A C A A A A A A A A A A
1 chr1_71687463 0 71687463 A A A A A A A A A A A A A A A T A A A A
1 chr1_71693741 0 71693741 A A A A A A A A A G A A A A A A A A A A
1 chr1_71698015 0 71698015 C C T T T T T T T T T T T T T T T T C C
1 chr1_71699499 0 71699499 T T T T T T T T C T C C T T T T T T T T
1 chr1_71709813 0 71709813 G G G G G G G G G G G G G G G G A A G G
1 chr1_71710491 0 71710491 C C T T C T C C C C C C C C C C C C C C
1 chr1_71716629 0 71716629 G G G G C G G G G G G G G G G G G G G G
1 chr1_71720935 0 71720935 G G A A A G G G G G G G G G G G G G G G
1 chr1_71722248 0 71722248 T T T T T T T T T T T T C C T T T T T T
1 chr1_71723894 0 71723894 A A A A A A A A G G G G A A A A A A A A
1 chr1_71730094 0 71730094 C C G G G G C C G G G G G G G G G G C C
1 chr1_71734432 0 71734432 G G T T T T G G T T T T T T T T T T G G
1 chr1_71736129 0 71736129 G G C C C C G G C C C C C C C C C C G G
1 chr1_71745658 0 71745658 T T T T T T T T T T T T C T T T T T T T
1 chr1_71751520 0 71751520 T T T T T T T T T T T T T T C T T T T T
1 chr1_71755406 0 71755406 G G G G A G G G G G G G G G G G G G G G
1 chr1_71755536 0 71755536 C C C C C T C C C C C C C C C C C C C C
1 chr1_71760829 0 71760829 G G G G A G G G G G G G G G G G G G G G
1 chr1_71764594 0 71764594 A A A A A A A A A A A A A A A G A A A A
1 chr1_71778024 0 71778024 T T T T A T T T T T T T T T T T T T T T
1 chr1_71788007 0 71788007 G G G G G G G G G G G G C C C C C C G G
1 chr1_71789381 0 71789381 G G G G G G G G G G G G G G G G A A G G
1 chr1_71791455 0 71791455 A A A A A C A A A A A A A A A A A A A A
1 chr1_71794860 0 71794860 A A A A A A A A G G G G A A A A A A A A
1 chr1_71797877 0 71797877 G G A G G G G G G G G G G G G G G G G G
1 chr1_71798953 0 71798953 T T T T T T T T C C C C T T T T T T T T
1 chr1_71800639 0 71800639 G G G G G G G G G G G G G G A G G G G G
1 chr1_71800719 0 71800719 A A A G A A A A A A A A A A A A A A A A
1 chr1_71800907 0 71800907 G G C G C G G G G G G G G G G G G G G G
1 chr1_71801842 0 71801842 A A A A A A A A A A A A A A A G A A A A
1 chr1_71804536 0 71804536 G G G G G G G G G G G G A G G G G G G G
1 chr1_71807473 0 71807473 C C C C C C C C C C C C C T C C C C C C
1 chr1_71807555 0 71807555 A A G G G G A A G G G G G G G G G G A A
1 chr1_71816077 0 71816077 G G G G G G G G G G G G G G G G A A G G
1 chr1_71817083 0 71817083 C C C C C C C C C C C C C C C C T T C C
1 chr1_71822560 0 71822560 A A A A A G A A A A A A A A A A A A A A
1 chr1_71825874 0 71825874 C C C C C C C C C C C C A C C C C C C C
1 chr1_71829502 0 71829502 A A A A A A A A A A A T A A A A A A A A
1 chr1_71832415 0 71832415 A A A A A A A A G G G G A A A A A A A A
1 chr1_71832889 0 71832889 A A A A A A A A C C A C A A A A A A A A
1 chr1_71851308 0 71851308 T T T T T T T T T T T T T T T T A A T T
1 chr1_71856294 0 71856294 T T T T T T T T T T T T T T C T T T T T
1 chr1_71861170 0 71861170 T T T T T T T T C C C C T T T T T T T T
1 chr1_71863524 0 71863524 C C C C C G C C C C C C C C C C C C C C
1 chr1_71884725 0 71884725 T T T T T T T T T T G T T T T T T T T T
1 chr1_71885235 0 71885235 T T T T T T T T T T T T C C T T T T T T
1 chr1_71891674 0 71891674 G G G G G G G G A A A A G G G G G G G G
1 chr1_71897775 0 71897775 T T T T T T T T T T A T T T T T T T T T
1 chr1_71899469 0 71899469 C C C T C C C C C C C C C C C C C C C C
1 chr1_71904180 0 71904180 C C C T C C C C C C C C C C C C C C C C
1 chr1_71908650 0 71908650 A A A A A T A A A A A A A A A A A A A A
1 chr1_71909705 0 71909705 C C C C C C C T C C C C C T C C C C C C
1 chr1_71910208 0 71910208 G G G G G G G G G G G G G G A G G G G G
1 chr1_71913408 0 71913408 G G G G G G G G G G G G G G T T G G G G
1 chr1_71919223 0 71919223 G G G G G G G G C C C C G G G G G G G G
1 chr1_71934752 0 71934752 C C C C C C C C T T T T C C C C C C C C
1 chr1_71935680 0 71935680 A A A A A A A A A A A A G G A A A A A A
1 chr1_71935709 0 71935709 C C C C C C C C T T T T C C C C C C C C
1 chr1_71935886 0 71935886 A A A A A A A A T T T T A A A A A A A A
1 chr1_71943483 0 71943483 A G A A A A A A A A A A A A A A A A A A
1 chr1_71945048 0 71945048 A A G G G G A A G G G G G G G G G G A A
1 chr1_71948382 0 71948382 T T T T C T T T T T T T T T T T T T T T
1 chr1_71951880 0 71951880 G G G G G G G G G G G G G G G T G G G G
1 chr1_71955252 0 71955252 T T T T T T T T C C C C T T T T T T T T
1 chr1_71957816 0 71957816 G G G G C G G G G G G G G G G G G G G G
1 chr1_71965588 0 71965588 A A A A A A A A C C C C A A A A A A A A
1 chr1_71967247 0 71967247 C C C C C G C C C C C C C C C C C C C C
1 chr1_71973919 0 71973919 G G G G G G G G A A A A G G G G G G G G
1 chr1_71979676 0 71979676 T T T T C C T T T T T T T T T T T T T T
1 chr1_71983353 0 71983353 C C C C C C C C G G G G C C C C C C C C
1 chr1_71983397 0 71983397 C C C C C C C C C C C T C C C C C C C C
1 chr1_71986218 0 71986218 T T T T T T T T C C C C T T T T T T T T
1 chr1_71987843 0 71987843 T T T T T T T T T T T T C C T T T T T T
1 chr1_71992498 0 71992498 A A A A A A A A G G G G A A A A A A A A
1 chr1_71993591 0 71993591 T T T T A T T T T T T T T T T T T T T T
1 chr1_71993616 0 71993616 A A A A A A G G A A A A A A A A A A A A
1 chr1_71995433 0 71995433 C C C C C T C C C C C C C C C T C C C C
1 chr1_71996645 0 71996645 G G G G G G A A G G G G G G G G G G G G
1 chr1_71996877 0 71996877 A A A A A G A A A A A A A A A A A A A A
1 chr1_72004795 0 72004795 C C C C C C C C C C C C T T C C C C C C
1 chr1_72011767 0 72011767 C C C C C C C C C C C C C T C C C C C C
1 chr1_72018696 0 72018696 T T T T T T T T A A A A T T T T T T T T
1 chr1_72020725 0 72020725 C C C C C C C C T T T T C C C C C C C C
1 chr1_72027085 0 72027085 G G A A A G G G G G G G G G G G G G G G
1 chr1_72028983 0 72028983 T T T T T T T T T T T T T T C C T T T T
1 chr1_72032489 0 72032489 G G G G G G G G G G G G T T G G G G G G
1 chr1_72039187 0 72039187 A A A A A A A A A A A A C C A A A A A A
1 chr1_72045880 0 72045880 G G G G G G G G T T T T G G G G G G G G
1 chr1_72051469 0 72051469 C C C C C C C C C C C C A A A C C C C C
1 chr1_72055798 0 72055798 A A A A A A A A C C C C A A A A A A A A
1 chr1_72067234 0 72067234 C C C C C C C C C C C C C T C C C C C C
1 chr1_72071948 0 72071948 T T T T T T T T A A A A T T T T T T T T
1 chr1_72074332 0 72074332 T T T T T T T T T T T T A A T T T T T T
1 chr1_72077665 0 72077665 C C C T C C C C C C C C C C C C C C C C
1 chr1_72080730 0 72080730 A A A A A A A A A A A A A A A A G G A A
1 chr1_72082870 0 72082870 G G G G G G G G G G G G G G G G C C G G
1 chr1_72087414 0 72087414 C C C C C C C C C C C C C C C T C C C C
1 chr1_72091218 0 72091218 T T C T T T T T T T T T T T T T T T T T
1 chr1_72091719 0 72091719 T T T T T T T T T T T T T T C T T T T T
1 chr1_72092981 0 72092981 C C C C C C C C C C C C C C C C G G C C
1 chr1_72092989 0 72092989 T T T T T T T T T T T T T T C T T T T T
1 chr1_72093610 0 72093610 G G G G C G G G G G G G G G G G G G G G
1 chr1_72095809 0 72095809 A A A A A A A A G G G G A A A A A A A A
1 chr1_72096476 0 72096476 C C C C C C C C T T T T C C C C C C C C
1 chr1_72097556 0 72097556 T T T T T T T T T T T T C C T T T T T T
1 chr1_72098866 0 72098866 T T T T T T T T C T C C T T T T T T T T
1 chr1_72100942 0 72100942 T T T T C T T T T T T T T T T T T T T T
1 chr1_72101871 0 72101871 A A A A A A A A G G G G A A A A A A A A
1 chr1_72106836 0 72106836 C C C C C C C C A A A A C C C C C C C C
1 chr1_72110191 0 72110191 G G G G G G G G G G G G G G C G G G G G
1 chr1_72113380 0 72113380 A A A A A A A A A A A A A A A C A A A A
1 chr1_72124846 0 72124846 T T T T T T T T T T T T T T C T T T T T
1 chr1_72152410 0 72152410 A A A A A A A A A A A A A C A A A A A A
1 chr1_72152949 0 72152949 T T T T T T T T C T T T T T T T T T T T
1 chr1_72155471 0 72155471 G G G G G G G G G G G G A G G G G G G G
1 chr1_72157295 0 72157295 C C G G C G C C C C C C C C C C C C C C
1 chr1_72158863 0 72158863 C C C C C C C C A A A A C C C C C C C C
1 chr1_72162916 0 72162916 A A A A A G A A A A A A A A A A A A A A
1 chr1_72163443 0 72163443 C C C C C C C C C C C C C T C C C C C C
1 chr1_72172397 0 72172397 T T T T T T T T T T T T T T T T C C T T
1 chr1_72188175 0 72188175 G G G G G G G G T T T T G G G G G G G G
1 chr1_72188563 0 72188563 C C A C C C C C C C C C C C C C C C C C
1 chr1_72193291 0 72193291 T T T T T T T T C C C C T T T T T T T T
1 chr1_72195982 0 72195982 G G G G G G G G T T T T G G G G G G G G
1 chr1_72197218 0 72197218 C C C C C T C C C C C C C C C C C C C C
1 chr1_72197922 0 72197922 A A A A A A A A G G G G A A A A A A A A
1 chr1_72203079 0 72203079 C C C C C C C C G G G G C C C C C C C C
1 chr1_72213940 0 72213940 C C C C C C C C C T C T C C C C C C C C
1 chr1_72216505 0 72216505 G G G G G G G G G G G G A G G G G G G G
1 chr1_72224069 0 72224069 G G G G G G G G G G G G G G A A G G G G
1 chr1_72236095 0 72236095 G G G G A G G G G G G G G G G G G G G G
1 chr1_72238690 0 72238690 T T T T T T T T T T T T T T A A T T T T
1 chr1_72241172 0 72241172 A A G G A A A A A A A A A A A A A A A A
1 chr1_72242892 0 72242892 T T T T T T T T T T T T G T T T T T T T
1 chr1_72244536 0 72244536 C C C C C C C C T T C T C C C C C C C C
1 chr1_72245377 0 72245377 C C C C C C C C C C C C C T C C C C C C
1 chr1_72251504 0 72251504 G G G G G G G G C C C C G G G G G G G G
1 chr1_72251876 0 72251876 A A A A A A A T A A A A A A A A A A A A
1 chr1_72252138 0 72252138 T T C C C C C C C C C C C C C C C C C C
1 chr1_72255053 0 72255053 C C C C C C C C C C C C C C T T C C C C
1 chr1_72260522 0 72260522 T T T T C T T T T T T T T T T T T T T T
1 chr1_72268518 0 72268518 T T T T C C T T C C C C T T T T T T T T
1 chr1_72269077 0 72269077 T T T T T T T T C C C C T T T T T T T T
1 chr1_72270307 0 72270307 G G C G G G G G G G G G G G G G G G G G
1 chr1_72270760 0 72270760 C C C C T T C C T T T T C C C C C C C C
1 chr1_72300382 0 72300382 T T A T T T T T T T T T T T T T T T T T
1 chr1_72302507 0 72302507 C C C C C C C C T T T T C C C C C C C C
1 chr1_72307643 0 72307643 T T T T T T T T C C C C T T T T T T T T
1 chr1_72311838 0 72311838 C C C C C C C C C C C C C C C C C T C C
1 chr1_72327873 0 72327873 G G G G G T G G G G G G G G G G G G G G
1 chr1_72333115 0 72333115 G G G G G G G G G G G G A G G G G G G G
1 chr1_72340994 0 72340994 G G G G G G G G G G G G G G G G A A G G
1 chr1_72344497 0 72344497 A A A A A A A A A A A A A A G G A A A A
1 chr1_72345367 0 72345367 T T C T T T T T T T T T T T T T T T T T
1 chr1_72353510 0 72353510 G G G G G G G G G G G G G G G G C G G G
1 chr1_72359368 0 72359368 G G G G G G G G C C C C G G G G G G G G
1 chr1_72360977 0 72360977 C C A A A A C C A A A A A A A A A A C C
1 chr1_72363691 0 72363691 G G G G G G G G G G G G G G G G A G G G
1 chr1_72364051 0 72364051 A A A A A A A A A C A A A A A A A A A A
1 chr1_72376748 0 72376748 A A A A A A A G A A A A A A A A A A A A
1 chr1_72389300 0 72389300 G G G G G G G G G G G G G G G G A A G G
1 chr1_72393587 0 72393587 A A A A A A A A A A A A A A A G A A A A
1 chr1_72398783 0 72398783 T T C C C T T T T T T T T T T T T T T T
1 chr1_72406227 0 72406227 T T T T T T T T C C C C T T T T T T T T
1 chr1_72412918 0 72412918 A A A A A A A A A A A A A A A A G G A A
1 chr1_72422960 0 72422960 G G G G G G G G G G G G G G A G G G G G
1 chr1_72428773 0 72428773 A A A A A A A A G G G G A A A A A A A A
1 chr1_72429341 0 72429341 A A A A A A A A T T T T A A A A A A A A
1 chr1_72443787 0 72443787 A A C C C C A A A A A A A A A A A A A A
1 chr1_72445047 0 72445047 A A A A A A A A A A A A A A A A A G A A
1 chr1_72445418 0 72445418 C C C C C C C C A A A A C C C C C C C C
1 chr1_72450694 0 72450694 G G G G G G G G G G G G A G G G G G G G
1 chr1_72451338 0 72451338 C C C C C C C C C C C C C C C C A C C C
1 chr1_72452008 0 72452008 G G G G G G G G G G G G G G G G A G G G
1 chr1_72453193 0 72453193 A A A A A A A G A A A A A A A A A A A A
1 chr1_72454415 0 72454415 C C C C C T C C C C C C C C C C C C C C
1 chr1_72464890 0 72464890 C C C C C C C C C C C C C C T T C C C C
1 chr1_72478815 0 72478815 C C C C C C C C C C C C C C C C C T C C
1 chr1_72481477 0 72481477 G G A A A A A A A A A A A A A A A A G G
1 chr1_72488049 0 72488049 C C G G C G C C C C C C C C C C C C C C
1 chr1_72495682 0 72495682 A A A A A A A A A A A A A C A A A A A A
1 chr1_72496430 0 72496430 T T T T T T T T T T T T T T C T T T T T
1 chr1_72500240 0 72500240 C C T T T T C C T T T T T T T T T T C C
1 chr1_72501778 0 72501778 T T T T T T T T T T C T T T T T T T T T
1 chr1_72509976 0 72509976 T T T T T T T T T T T T T T C C T T T T
1 chr1_72519329 0 72519329 C C C C C C C G C C C C C C C C C C C C
1 chr1_72524665 0 72524665 A A A A A G A A A A A A A A A A A A A A
1 chr1_72525992 0 72525992 T T C C C C T T C C C C C C C C C C C C
1 chr1_72533448 0 72533448 C C C C C C C C G G G G C C C C C C C C
1 chr1_72538660 0 72538660 T T C C C C T T C C C C C C C C C C T T
1 chr1_72543049 0 72543049 C C C C C C C C C C C C C T C C C C C C
1 chr1_72545537 0 72545537 T T T T T T T T T T T T C T T T T T T T
1 chr1_72546499 0 72546499 G G G G G G G G C G G G G G G G G G G G
1 chr1_72550584 0 72550584 G G A A A A G G G G G G G G G G G G G G
1 chr1_72551357 0 72551357 C T C C C C C C C C C C C C C C C C T T
1 chr1_72581196 0 72581196 G G G G G G G G A A A A G G G G G G G G
1 chr1_72587421 0 72587421 G G G G A G G G G G G G G G G G G G G G
1 chr1_72608267 0 72608267 C C C C C C C C C C C C C C C T C C C C
1 chr1_72613988 0 72613988 A A A A A A A A A G A A A A A A A A A A
1 chr1_72629081 0 72629081 T T T T T T T T G T T T T T T T T T T T
1 chr1_72632530 0 72632530 T T T T T T T T G G T T T T T T T T T T
1 chr1_72632706 0 72632706 T T T T T T T T T T C C T T T T T T T T
1 chr1_72632807 0 72632807 T T T T T T T T G G G G T T T T T T T T
1 chr1_72637124 0 72637124 C C C C C T C C C C C C C T C C C C C C
1 chr1_72638119 0 72638119 G G G G G G G G A A A A G G G G G G G G
1 chr1_72640025 0 72640025 G G G G G G G G G G A A G G G G G G G G
1 chr1_72644240 0 72644240 C C C C C C C C C C C C C T T T C C C C
1 chr1_72649846 0 72649846 A A A A A A A A C C C C A A A A A A A A
1 chr1_72651030 0 72651030 T T T T T T T T C C C C T T T T T T T T
1 chr1_72653037 0 72653037 T T T T T T T T C C C C T T T T T T T T
1 chr1_72658185 0 72658185 A G G G G G G G G G G G G G G G G G G G
1 chr1_72661278 0 72661278 G G G G A G G G G G G G G G G G G G G G
1 chr1_72675598 0 72675598 A A A A A A A A C C C C A A A A A A A A
1 chr1_72677103 0 72677103 C C C C C C C G C C C C C C C C C C C C
1 chr1_72681044 0 72681044 G G G G G G G G A A A A G G G G G G G G
1 chr1_72683961 0 72683961 T T A A T T T T T T T T T T T T T T T T
1 chr1_72684345 0 72684345 A A A A A A A A A A A A A A A G A A A A
1 chr1_72689006 0 72689006 A A A A A A A A A A A A A A A A G G A A
1 chr1_72690248 0 72690248 T T T T T T T T C T T T T T T T T T T T
1 chr1_72691536 0 72691536 T T T T T T T T C C C C T T T T T T T T
1 chr1_72691761 0 72691761 G G G G G G G G G G G G G G G G A G G G
1 chr1_72693234 0 72693234 A A A A A A A A A A A A A A C C A A A A
1 chr1_72696191 0 72696191 A A A A A A A A A A A A A A A A A G A A
1 chr1_72697534 0 72697534 A A A A A A A A A A A A A A A C A A A A
1 chr1_72718112 0 72718112 C C C T C C C C C C C C C C C C C C C C
1 chr1_72748770 0 72748770 T T T T T T T T C T C C T T T T T T T T
1 chr1_72752378 0 72752378 A A A A A A A A A A A A A A A C A A A A
1 chr1_72757949 0 72757949 A A A A A A C C A A A A A A A A A A A A
1 chr1_72758399 0 72758399 T T T T T T T T T T T T T T T T G G T T
1 chr1_72764722 0 72764722 C C C C C C C C C C C C C T C C C C C C
1 chr1_72771279 0 72771279 G G C C C C C C C C C C C C C C C C G G
1 chr1_72772587 0 72772587 C C C C C C C C G G G G C C C C C C C C
1 chr1_72779318 0 72779318 C C C C C C C C A A A A C C C C C C C C
1 chr1_72779525 0 72779525 A A A A A A A A A A G G A A A A A A A A
1 chr1_72782120 0 72782120 G G G G G G G G A A A A G G G G G G G G
1 chr1_72791853 0 72791853 T T T T T T T T C C C C T T T T T T T T
1 chr1_72797125 0 72797125 T T T T T T T T T T T T T T T T C T T T
1 chr1_72801856 0 72801856 G G G G G G G G A A A A G G G G G G G G
1 chr1_72802090 0 72802090 A A A A A A A A G G G G A A A A A A A A
1 chr1_72804665 0 72804665 T T T T T T T T G G G G T T T T T T T T
1 chr1_72805624 0 72805624 G G G G G G G G A A A A G G G G G G G G
1 chr1_72806993 0 72806993 C C C C C C C C T T T T C C C C C C C C
1 chr1_72813226 0 72813226 G G G G G G G G G G G G A A A A A A G G
1 chr1_72815874 0 72815874 G G G G G G G G G G G G A G G G G G G G
1 chr1_72818085 0 72818085 T T T T T T T T C C C C T T T T T T T T
1 chr1_72825964 0 72825964 A A A A A A A A A A A A A A A A G G A A
1 chr1_72835922 0 72835922 A A A A A A A A A A A A A A G G A A A A
1 chr1_72839439 0 72839439 C C C C C C C C T T T T C C C C C C C C
1 chr1_72840090 0 72840090 T T C C C C T T T T T T T T T T T T T T
1 chr1_72847435 0 72847435 G T G G G G G G G G G G G G G G G G T T
1 chr1_72852333 0 72852333 C C C C C C C C C C C C C C T T C C C C
1 chr1_72852774 0 72852774 T T T T T T T T T T T T T T T T C C T T
1 chr1_72856243 0 72856243 T T T T T T T T C C C C T T T T T T T T
1 chr1_72856269 0 72856269 A A A A A A A A A A A A A A A A G G A A
1 chr1_72861673 0 72861673 G G G G G G G G A G A A G G G G G G G G
1 chr1_72861761 0 72861761 A A A A A A A A G G G G A A A A A A A A
1 chr1_72872515 0 72872515 G G G G G G G G A G G G G G G G G G G G
1 chr1_72874480 0 72874480 C C T T T T C C C C C C C C C C C C C C
1 chr1_72875051 0 72875051 C C C C C C C C T T T T C C C C C C C C
1 chr1_72875321 0 72875321 C C C C C C C C C C C C C G C C C C C C
1 chr1_72887039 0 72887039 T T T T T T T T T T T T G T T T T T T T
1 chr1_72889907 0 72889907 T T T T T T T T T T T T T T C T T T T T
1 chr1_72898912 0 72898912 A A A A A A A A A A A A A A A C A A A A
1 chr1_72903586 0 72903586 G G G G G G G G A A A A G G G G G G G G
1 chr1_72911989 0 72911989 C C C C C C C C T T T T C C C C C C C C
1 chr1_72935523 0 72935523 G G G G G G G G A G G G G G G G G G G G
1 chr1_72938013 0 72938013 C C C C C T C C C C C C C C C C C C C C
1 chr1_72950529 0 72950529 A A A A A A A G A A A A A A A A A A A A
1 chr1_72960965 0 72960965 C C C T C C C C C C C C C C C C C C C C
1 chr1_72965738 0 72965738 T T T T T T T T A T A A T T T T T T T T
1 chr1_72967220 0 72967220 T T C T T T T T T T T T T T T T T T T T
1 chr1_72969577 0 72969577 T T T T T T T T T T T T T T T T C T T T
1 chr1_72972082 0 72972082 G G G G G G A G G G G G G G G G G G G G
1 chr1_72973550 0 72973550 C C C C C C C C T T T T C C C C C C C C
1 chr1_72985063 0 72985063 A A A A A A A A C C A A A A A A A A A A
1 chr1_72991383 0 72991383 T T T T T T T T T T T T A T T T T T T T
1 chr1_72991852 0 72991852 T T T T T T T T T T T T C C C C C C T T
1 chr1_72992968 0 72992968 G G A G G G G G G G G G G G G G G G G G
1 chr1_72996525 0 72996525 A A A A A A A A T T T T A A A A A A A A
1 chr1_73008354 0 73008354 G G G G G T G G G G G G G G G G G G G G
1 chr1_73021399 0 73021399 C C C C C C C C C C C C A A A A A A C C
1 chr1_73022920 0 73022920 G G G G G G G G A G G G G G G G G G G G
1 chr1_73024632 0 73024632 A A A A A A A A A A A A G G A A G G A A
1 chr1_73032935 0 73032935 T T T T T T T T G G G G T T T T T T T T
1 chr1_73045352 0 73045352 G G G G G G G G G G G G G G G G T T G G
1 chr1_73047120 0 73047120 T T T T T T T T C C C C T T T T T T T T
1 chr1_73051292 0 73051292 C C G G G G C G G G G G G G G G G G C C
1 chr1_73063490 0 73063490 T T T T C T T T T T T T T T T T T T T T
1 chr1_73069614 0 73069614 G G A G G G G G G G G G G G A G G G G G
1 chr1_73069667 0 73069667 A A A A A A A A G G G G A A A A A A A A
1 chr1_73083880 0 73083880 C T C C C C C T C C C C C C C C C C C C
1 chr1_73091438 0 73091438 C C C C C C C C T T T T C C C C C C C C
1 chr1_73095404 0 73095404 C C C C C C C C A A A A C C C C C C C C
1 chr1_73111296 0 73111296 A A A A A A A A A A A A A A A A C C A A
1 chr1_73112835 0 73112835 A A A A A A A A A A A T A A A A A A A A
1 chr1_73115237 0 73115237 C C C C C C C C C C C C C T C C C C C C
1 chr1_73116771 0 73116771 A A A A A A A A A A A A A A A A C C A A
1 chr1_73150673 0 73150673 A A A A A A A A G G G G A A A A A A A A
1 chr1_73157391 0 73157391 G G G G G G G G A A A A G G G G G G G G
1 chr1_73164842 0 73164842 T T T T T T T T T T T T C T T T T T T T
1 chr1_73191691 0 73191691 G G A A A A G G A A A A A A A A A A G G
1 chr1_73192358 0 73192358 C C C C C C C C C C C C C C C T C C C C
1 chr1_73193130 0 73193130 C C C C C C G G C C C C C C C C C C C C
1 chr1_73194285 0 73194285 G G G G G G G G G G G G A G G G G G G G
1 chr1_73195131 0 73195131 C C C C C C C C C C C G C C C C C C C C
1 chr1_73199800 0 73199800 A A G G G G A A A A A A A A A A A A A A
1 chr1_73200268 0 73200268 T T T T T T T T C C C C T T T T T T T T
1 chr1_73208147 0 73208147 A A A A A A A A A A A A A G A A G G A A
1 chr1_73216886 0 73216886 C C C C C C C C C C C C C T T T C T C C
1 chr1_73218384 0 73218384 G G G G G G G G G G A G G G G G G G G G
1 chr1_73230317 0 73230317 C C C C C C C C T T C C C C C C C C C C
1 chr1_73257239 0 73257239 T T T T C C T T T T T T T T T T T T T T
1 chr1_73261874 0 73261874 A A A A A A A A G G A A A A A A A A A A
1 chr1_73266022 0 73266022 T T T T T T T T A T T T T T T T T T T T
1 chr1_73276404 0 73276404 G G G G G G C C G G G G G G G G G G G G
1 chr1_73288103 0 73288103 T T T T T T T T T T T T T T C C T T T T
1 chr1_73293692 0 73293692 A A A A A A A A T T T T A A A A A A A A
1 chr1_73305276 0 73305276 C C C C C T C C C C C C C C C C C C C C
1 chr1_73307090 0 73307090 T T T T T T C T T T T T T T T T T T T T
1 chr1_73307543 0 73307543 T T T T T T T T G G G G T T T T T T T T
1 chr1_73308089 0 73308089 G G G G G G G G G G G G G G G G A G G G
1 chr1_73310076 0 73310076 G G G G A G G G G G G G G G G G G G G G
1 chr1_73311124 0 73311124 A A A A A G A A A A A A A A A A A A A A
1 chr1_73326356 0 73326356 G G G G G G G G G G G G G G G G A G G G
1 chr1_73332017 0 73332017 T T T T C T T T T T T T T T T T T T T T
1 chr1_73333183 0 73333183 T T T T T T T T T T C C T T T T T T T T
1 chr1_73353138 0 73353138 C C C C C C C C T T T T C C C C C C C C
1 chr1_73356128 0 73356128 A A A A A A A A G G G G A A A A A A A A
1 chr1_73364485 0 73364485 T T T T T T T T C C C C T T T T T T T T
1 chr1_73377281 0 73377281 G G G G G G G G A A A A G G G G G G G G
1 chr1_73378053 0 73378053 C C C C C C C C A A A A C C C C C C C C
1 chr1_73382675 0 73382675 C C T T T T C C T T T T T T T T T T C C
1 chr1_73387042 0 73387042 C C C C T T C C C C C C C C C C C C C C
1 chr1_73387497 0 73387497 A A A G A A A A A A A A A A A A A A A A
1 chr1_73395994 0 73395994 C C C C C C C C C C C C C C C C T T C C
1 chr1_73396701 0 73396701 A A A A A A A A A A A A A A C C A A A A
1 chr1_73398042 0 73398042 T T T T A T T T T T T T T T T T T T T T
1 chr1_73409761 0 73409761 C C C C C C C C T T T T C C C C C C C C
1 chr1_73409992 0 73409992 G G G G G G G G A A A A G G G G G G G G
1 chr1_73413190 0 73413190 T T T T T T T T G G G G T T T T T T T T
1 chr1_73415440 0 73415440 C C C C C C C C C C C C C T C C C C C C
1 chr1_73415950 0 73415950 A A A A A A A A A A A A A A A A C C A A
1 chr1_73428089 0 73428089 A A A A A A A A A G A A A A A A A A A A
1 chr1_73440565 0 73440565 G G G G G G A A G G G G G G G G G G G G
1 chr1_73441201 0 73441201 T T T T T T T T T T T T T T T T C C T T
1 chr1_73445415 0 73445415 A A A A A A C C A A A A A A A A A A A A
1 chr1_73447162 0 73447162 G G A A G G G G G G G G G G G G G G G G
1 chr1_73449522 0 73449522 C C C C C C C C A C A A C C C C C C C C
1 chr1_73454504 0 73454504 T T T T T T T T T T T T T T T T G T T T
1 chr1_73461826 0 73461826 C C C C T T C C C C C C C C C C C C C C
1 chr1_73472351 0 73472351 C C C C C C C C C C C C C C T T C C C C
1 chr1_73472952 0 73472952 C C C C A A A A C C C C A A A A A A C C
1 chr1_73474749 0 73474749 A A A A A A A A A A A A A A G G A A A A
1 chr1_73477680 0 73477680 C C C C C T C C C C C C C C C C C C C C
1 chr1_73484727 0 73484727 G G G G G G G G C C C C G G G G G G G G
1 chr1_73489121 0 73489121 G G G G G G G G G G G G A G G G G G G G
1 chr1_73490816 0 73490816 A A G G G G A A G G G G G G G G G G A A
1 chr1_73491221 0 73491221 C C C C C T C C C C C C C C C C C C C C
1 chr1_73498180 0 73498180 G G G G G G G G G G G G G G A G G G A A
1 chr1_73500263 0 73500263 T T T T T T T T T T T T A T T T T T T T
1 chr1_73502687 0 73502687 C C C C C T C C C C C C C C C C C C C C
1 chr1_73503051 0 73503051 G G G G G G G G A A A A G G G G G G G G
1 chr1_73504915 0 73504915 A A A A A A A A A A A A A A A G G G A A
1 chr1_73512877 0 73512877 T T T T T T T T T T T T T T T T G G T T
1 chr1_73530405 0 73530405 T T T T T T T T T T T T C T C T C C T T
1 chr1_73546164 0 73546164 A A A A A A G G A A A A A A A A A A A A
1 chr1_73546894 0 73546894 T T C C T T T T T T T T T T T T T T T T
1 chr1_73548405 0 73548405 C C C C A C C C C C C C C C C C C C C C
1 chr1_73548548 0 73548548 T T T T T T T T C T T T T T T T T T T T
1 chr1_73551609 0 73551609 T T T T T T T T C T T T T T T T T T T T
1 chr1_73552081 0 73552081 C C C C C C T T C C C C C C C C C C C C
1 chr1_73552482 0 73552482 C C C C C C C C C C C C C C C G C C C C
1 chr1_73575581 0 73575581 T T T T T T T T A T A A T T T T T T T T
1 chr1_73586567 0 73586567 T T T T T T T T T T T T C C T T T T T T
1 chr1_73589307 0 73589307 A A A A A G A A A A A A A A A A A A A A
1 chr1_73590900 0 73590900 A A G G A G A A A A A A A A A A A A A A
1 chr1_73591840 0 73591840 C C T T C C C C C C C C C C C C C C C C
1 chr1_73596715 0 73596715 G G G G G G G G G G G G A G A A G G G G
1 chr1_73599349 0 73599349 C C C C C C C C C C C C C T T T C C C C
1 chr1_73612662 0 73612662 A A A A A A A A G G G G A A A A A A A A
1 chr1_73614783 0 73614783 T T T T T T T T T T T T T T A T T T T T
1 chr1_73615133 0 73615133 G G G G G G G G G G G G G G G G G T G G
1 chr1_73616229 0 73616229 C C C C C T C C C C C C C C C C C C C C
1 chr1_73617040 0 73617040 A A A A A A A A A A A A A G A A A A A A
1 chr1_73627601 0 73627601 A A A A A A A A A A A A A A A A A C A A
1 chr1_73629602 0 73629602 C C C C C C C C C C C C C T C C C C C C
1 chr1_73629609 0 73629609 A A A A A A A A A A A A A T A A A A A A
1 chr1_73632845 0 73632845 C C C C C C C C C C C C C C T T T T C C
1 chr1_73637458 0 73637458 T T T T T T T T T T T T C T T T T T T T
1 chr1_73638969 0 73638969 C C C C C C C C T T T T T T T T T T C C
1 chr1_73640255 0 73640255 T T T T T T T T C C C C C C C C T T T T
1 chr1_73647293 0 73647293 C C G G G G C C G G G G G G G G G G C C
1 chr1_73649382 0 73649382 C C T T C T C C T T T T T T T T T T C C
1 chr1_73655366 0 73655366 A A A A A A A A A A A A A G A A A A A A
1 chr1_73656013 0 73656013 G G G G G G G G A A A A G G G G G G G G
1 chr1_73656441 0 73656441 G G G G G G G G G T G G G G G G G G G G
1 chr1_73656990 0 73656990 C T C C C C C C C C C C C C C C C C C C
1 chr1_73666292 0 73666292 T T T T T T T T C C C C T T T T T T T T
1 chr1_73667457 0 73667457 C C C C C C T T C C C C C C C C C C C C
1 chr1_73672984 0 73672984 A A C C A C A A A A A A A A A A A A A A
1 chr1_73676116 0 73676116 G G G G A G G G G G G G G G G G G G G G
1 chr1_73683009 0 73683009 G G G G G G G G G G G G G G A G G G G G
1 chr1_73692749 0 73692749 C C C C C C C C G G G G C C C C C C C C
1 chr1_73695202 0 73695202 G G G G G G G G A A A A A G G G G G A A
1 chr1_73698296 0 73698296 C C C C C C C C C C C C C T C C C C C C
1 chr1_73701271 0 73701271 T T T T T T T T T T T T C T T T T T T T
1 chr1_73703825 0 73703825 C C A A C C C C C C C C C C C C C C C C
1 chr1_73708147 0 73708147 A A A A A A A A A A A A A A A A A G A A
1 chr1_73709991 0 73709991 G G G G G G G G G G G G G G G T G G G G
1 chr1_73712862 0 73712862 T T T T T T T T T T T T T T C C T T T T
1 chr1_73716227 0 73716227 A A G G G G A A G G G G G G G G G G A A
1 chr1_73718967 0 73718967 C C G G C G C C C C C C C C C C C C C C
1 chr1_73740361 0 73740361 C C C C C C C C A A A A C C C C C C C C
1 chr1_73741492 0 73741492 T T T T T T T T C C C C T T T T T T T T
1 chr1_73753335 0 73753335 G G T T T T T T T T T T T T T T T T G G
1 chr1_73756838 0 73756838 G G G G G G G G G G G G G G T T G T G G
1 chr1_73760164 0 73760164 A A A A A A A A A A A A A A G G A A A A
1 chr1_73764655 0 73764655 C C C C C C C C T T T T C C C C C C C C
1 chr1_73776899 0 73776899 A A G G G G G G G G G G G G G G G G A A
1 chr1_73788783 0 73788783 C C C C C C C C C C C C C C C C C T C C
1 chr1_73801647 0 73801647 C C C C C C C C G G G G C C C C C C C C
1 chr1_73807111 0 73807111 G G G G G G G G G G G G A G G G G G G G
1 chr1_73811060 0 73811060 A A A A A G A A A A A A G G A A G G A A
1 chr1_73812999 0 73812999 A A A A A A A A G G G G A A A A A A A A
1 chr1_73814414 0 73814414 C C C C A C C C C C C C C C C C C C C C
1 chr1_73822568 0 73822568 C C T T C T C C C C C C C C C C C C C C
1 chr1_73833731 0 73833731 A A A A A A A A C C C C A A A A A A A A
1 chr1_73834857 0 73834857 G G G G G G G G G G G G G G G G A A G G
1 chr1_73839792 0 73839792 T T T T T T T T C C C C T T T T T T T T
1 chr1_73842161 0 73842161 G G G G A G G G G G G G G G G G G G G G
1 chr1_73843808 0 73843808 A A G G G G A A G G G G A A A A A A A A
1 chr1_73848761 0 73848761 G G G G G G G G G G G G A G G G G G G G
1 chr1_73849976 0 73849976 T T T T T T T T C C C C T T T T T T T T
1 chr1_73860636 0 73860636 T T T T T T T T C C C C T T T T T T T T
1 chr1_73861555 0 73861555 G G G G A G G G G G G G G G G G G G G G
1 chr1_73862903 0 73862903 T T T T T T T T T T T T G G T T T T T T
1 chr1_73864059 0 73864059 A A A A A A A A A A A A A A G G A A A A
1 chr1_73881347 0 73881347 G G G G G G G G C G G G G G G G G G G G
1 chr1_73890433 0 73890433 C C C C C C C C C C C C A A C C C C C C
1 chr1_73893809 0 73893809 T T T T C T T T T T T T T T T T T T T T
1 chr1_73894953 0 73894953 A A A A A A A A A A A A A A A G A A A A
1 chr1_73896597 0 73896597 T T T T T T T T T T T T T T T T A A T T
1 chr1_73897968 0 73897968 T T T T T T T T T T C C T T T T T T T T
1 chr1_73897991 0 73897991 G G G G G G G G G G G G C G G G G G G G
1 chr1_73900199 0 73900199 A A G G G G A A A A A A G G G G G G A A
1 chr1_73901316 0 73901316 A A A A A A A A A A A A G G A A A A A A
1 chr1_73902052 0 73902052 C C C C C C C C C C C C T T T T T T C C
1 chr1_73904312 0 73904312 T T T T T T T T T T T T T T G T T T T T
1 chr1_73905538 0 73905538 C C T T T T C C C C C C C C C C C C C C
1 chr1_73908386 0 73908386 A A G G G G A A G G G G A A A A A A A A
1 chr1_73911624 0 73911624 T T T T T T T T C C T T T T T T T T T T
1 chr1_73915009 0 73915009 T T T T T T T T T T T T C C C C C C T T
1 chr1_73917617 0 73917617 T T T T T T T T T T T T C T T T T T T T
1 chr1_73920909 0 73920909 A A A A A A A A A A A A A G A A A A A A
1 chr1_73925173 0 73925173 T T T T T T T T C C C C C C T T C C T T
1 chr1_73929513 0 73929513 G G G G G G G G G G G G A G G G G G G G
1 chr1_73930133 0 73930133 C C C C C C C C T T T T C C C C C C C C
1 chr1_73935084 0 73935084 C C G G G G C C G G G G G G G G G G C C
1 chr1_73935836 0 73935836 G G G G G G G G A A A A G G G G G G G G
1 chr1_73941926 0 73941926 C C C C C C C C C C C C C C A A C C C C
1 chr1_73942086 0 73942086 T T T T T T T T T T T T T T T T A T T T
1 chr1_73952268 0 73952268 G G G G A G G G G G G G G G G G G G G G
1 chr1_73955829 0 73955829 A A G G A A A A A A A A A A A A A A A A
1 chr1_73956891 0 73956891 G G G G G G G G A A A A G G G G G G G G
1 chr1_73965746 0 73965746 T T T T T T T T A A A A T T T T T T T T
1 chr1_73970090 0 73970090 C C A A A A C C A A A A A A A A A A C C
1 chr1_73973467 0 73973467 C C C C C C C C C C C C C C C C C T C C
1 chr1_73974035 0 73974035 G G T T T T G G T T T T T T T T T T G G
1 chr1_73983129 0 73983129 G G G G G G G G G G G G G G G G A G G G
1 chr1_73995219 0 73995219 C C C C C C C C C C C C C T C C C C C C
1 chr1_74008722 0 74008722 T T T T T T T T T T T T C T T T T T T T
1 chr1_74010203 0 74010203 C C C C C C C C G G C C C C C C C C C C
1 chr1_74010867 0 74010867 C C C C C G C C C C C C C C C C C C C C
1 chr1_74013072 0 74013072 T T T T C T T T T T T T C C C C C C T T
1 chr1_74015828 0 74015828 A A A A A A A A C C C C A A A A A A A A
1 chr1_74029391 0 74029391 T T C C C C T T T T T T T T T T T T T T
1 chr1_74034035 0 74034035 T T T T T T T T T T T T C T T T T T T T
1 chr1_74036200 0 74036200 G G G G G G G G G G A G G G A G G G G G
1 chr1_74038327 0 74038327 T T C C C C T T T T T T T T T T T T T T
1 chr1_74043151 0 74043151 A A A A A A A A A T A A A A A A A A A A
1 chr1_74044402 0 74044402 C C T T T T C C C C C C C C C C C C C C
1 chr1_74045578 0 74045578 T T T T T T T T T T T T C C C C C C T T
1 chr1_74046351 0 74046351 G G G G G G G G A A A A G G G G G G G G
1 chr1_74047571 0 74047571 T T T T T T T T T T T T G T T T T T T T
1 chr1_74054643 0 74054643 C C C C C C C C C C C C C C T T C C C C
1 chr1_74066214 0 74066214 C C C C C T C C C C C C C C C C C C C C
1 chr1_74068685 0 74068685 C C C C C C C C C C C C C C T T C C C C
1 chr1_74069965 0 74069965 G G G G G G G G A A A A G G G G G G G G
1 chr1_74079141 0 74079141 T T T T T T T T C C C C T T T T T T T T
1 chr1_74097696 0 74097696 A A A A A A A A G G G G A A A A A A A A
1 chr1_74100360 0 74100360 C C C C C C C C T T T T C C C C C C C C
1 chr1_74103347 0 74103347 C C C C C C C C G G G G C C C C C C C C
1 chr1_74108409 0 74108409 A A T T A A A A A A A A A A A A A A A A
1 chr1_74108551 0 74108551 T T T T T T T T T T T T C C T T T T T T
1 chr1_74109776 0 74109776 T T T T T T T T T T T T G T T T T T T T
1 chr1_74112289 0 74112289 T T T T T T T T T T T T T T T T G G T T
1 chr1_74123464 0 74123464 C C C C C C C C C C A C C C C C C C C C
1 chr1_74128974 0 74128974 C C C T C C C C C C C C C C C C C C C C
1 chr1_74150390 0 74150390 C C T T C C C C C C C C C C C C C C C C
1 chr1_74154832 0 74154832 G G G G G G G G A A A A G G G G G G G G
1 chr1_74157459 0 74157459 C C C C C C C C A A A A C C C C C C C C
1 chr1_74175349 0 74175349 C C C C C C C C C G C C C C C C C C C C
1 chr1_74178702 0 74178702 C C C C C C C C C C C C G G C C C C C C
1 chr1_74180054 0 74180054 T T T T T T T T T T T T T T T T A A T T
1 chr1_74182712 0 74182712 C C C C C T C C C C C C C C C C C C C C
1 chr1_74183263 0 74183263 A A A A A A A A C C A C A A A A A A A A
1 chr1_74188018 0 74188018 T T T T T T T T T T T T T T T T C C T T
1 chr1_74188675 0 74188675 C C C C C C C C C C C C C C C T C C C C
1 chr1_74193533 0 74193533 T T T T T T T T T T T T T T A T T T T T
1 chr1_74195960 0 74195960 T T T T T T T T C C C C T T T T T T T T
1 chr1_74206282 0 74206282 T T T T T T T T C C C C T T T T T T T T
1 chr1_74209706 0 74209706 C C C C C C C C C C C C C T C C C C C C
1 chr1_74216681 0 74216681 C C C C C C C C C C C C C C A C C C C C
1 chr1_74219508 0 74219508 C C C C C T C C C C C C C C C C C C C C
1 chr1_74222383 0 74222383 T T C T T T T T T T T T T T T T T T T T
1 chr1_74227028 0 74227028 C C C C C C C C T T T T C C C C C C C C
1 chr1_74236641 0 74236641 C C C C C T C C C C C C C C C C C C C C
1 chr1_74266875 0 74266875 G G G G G G G G A G G G G G G G G G G G
1 chr1_74270581 0 74270581 T T T T T T T T T T T T T T T T C T T T
1 chr1_74271879 0 74271879 T T T T T T T T T T T T C C T T C C T T
1 chr1_74281628 0 74281628 T T T T T T T T G G G G T T T T T T T T
1 chr1_74284401 0 74284401 C C C C C C C C C C C C A C C C C C C C
1 chr1_74284876 0 74284876 C C C C C C T T C C C C C C C C C C C C
1 chr1_74296401 0 74296401 C C T T C C C C C C C C C C C C C C C C
1 chr1_74299906 0 74299906 C C G G C C C C C C C C C C C C C C C C
1 chr1_74308561 0 74308561 C C C C C C C C C C C C C T C C C C C C
1 chr1_74315034 0 74315034 C C C C C C C C C C C C C C C C C T C C
1 chr1_74316218 0 74316218 C C T T T T C C C C C C C C C C C C C C
1 chr1_74330524 0 74330524 T T T T T T T T C C C C T T T T T T T T
1 chr1_74332748 0 74332748 G G G G A G G G G G G G G G G G G G G G
1 chr1_74344874 0 74344874 G G G T T T G G G G G G G G G G G G G G
1 chr1_74346782 0 74346782 G G G G G G G G G G G G A G G G G G G G
1 chr1_74350613 0 74350613 T T T T T T T T C C C C T T T T T T T T
1 chr1_74355980 0 74355980 G G G G G G G G C G G G G G G G G G G G
1 chr1_74358692 0 74358692 C C C C C C C C C C C C C C C C T T C C
1 chr1_74367286 0 74367286 C C C T C C C C C C C C C C C C C C C C
1 chr1_74369440 0 74369440 G G G G G G G G G G G G G G T T G G G G
1 chr1_74373935 0 74373935 C C C C C C C C C C C C C C T T C C C C
1 chr1_74374364 0 74374364 T T T T T T T T C C C C T T T T T T T T
1 chr1_74378615 0 74378615 G G A A A G G G G G G G G G G G G G A A
1 chr1_74392510 0 74392510 C C C C C C C C T T T T C C C C C C C C
1 chr1_74397802 0 74397802 T T G G G T T T T T T T T T T T T T T T
1 chr1_74401104 0 74401104 G G G G G G G G G G G G A G G G G G G G
1 chr1_74407126 0 74407126 T T T T T T T T C C C C T T T T T T T T
1 chr1_74407562 0 74407562 C C C C C C C C C G C C C C C C C C C C
1 chr1_74407868 0 74407868 C C A A A A C C A A A A C C C C C C C C
1 chr1_74409140 0 74409140 A A A A A A A A G G G G A A A A A A A A
1 chr1_74410228 0 74410228 A A A A A A A A A A A A A T A A A A A A
1 chr1_74412750 0 74412750 A A G G A G A A G G G G A A A A A A A A
1 chr1_74413490 0 74413490 C C C C C C C C C T C C C C C C C C C C
1 chr1_74422895 0 74422895 G G A A A A G G A A A A A A A A A A G G
1 chr1_74426023 0 74426023 C C C C C C C C C C C G C C C C C C C C
1 chr1_74432848 0 74432848 A A A A A A A A A A A A A G A A A A A A
1 chr1_74437158 0 74437158 C T C C C C C C C C C C C C C C C C C C
1 chr1_74437878 0 74437878 C C C C C C C C C C C G C C C C C C C C
1 chr1_74439547 0 74439547 G G G G G G G G T T T T G G G G G G G G
1 chr1_74439964 0 74439964 C C C C C C C C C C C C C C G G C C C C
1 chr1_74448784 0 74448784 C C C C C T C C C C C C C C C C C C C C
1 chr1_74449319 0 74449319 T T G G G G T T T T T T T T T T T T T T
1 chr1_74456851 0 74456851 C C C C C C C C C C C C C C C C T T C C
1 chr1_74458713 0 74458713 T T T T C T T T T T T T T T T T T T T T
1 chr1_74459690 0 74459690 T T T T T T T T T T T T T T T T G G T T
1 chr1_74470780 0 74470780 T T C C T T T T T T T T T T T T T T T T
1 chr1_74472270 0 74472270 A A A A A G A A A A A A A A A A A A A A
1 chr1_74472776 0 74472776 T T T T C T T T T T T T T T T T T T T T
1 chr1_74477251 0 74477251 C C T T T T T T T T T T T T T T T T C C
1 chr1_74483299 0 74483299 A A A A A A A A A A A A C C C C C C A A
1 chr1_74485171 0 74485171 C C T T C C C C C C C C C C C C C C C C
1 chr1_74486018 0 74486018 G G G G G G G G C G C G G G G G G G G G
1 chr1_74487031 0 74487031 C C C C C C C C T T T T C C C C C C C C
1 chr1_74496259 0 74496259 T T T T T T T T C C C C T T T T T T T T
1 chr1_74500794 0 74500794 T T C C C C T T C C C C C C C C C C T T
1 chr1_74509773 0 74509773 A A G G G G A A A A A A A A A A A A A A
1 chr1_74510027 0 74510027 G G G G G G G G G G G G A A A A G G G G
1 chr1_74511466 0 74511466 G G G G G G G G G G G G A A G G G G G G
1 chr1_74523418 0 74523418 T T C C C C T T T T T T T T T T T T T T
1 chr1_74523769 0 74523769 C C C C C C C C C T C C C C C C C C C C
1 chr1_74526409 0 74526409 C C C C C C C C C C C T C C C C C C C C
1 chr1_74526708 0 74526708 A A A A A A A A A A A A A A G G A A A A
1 chr1_74531990 0 74531990 C C C C C C C C T T T T C C C C C C C C
1 chr1_74533449 0 74533449 G G A A A A G G A A A A A A A A A A G G
1 chr1_74536700 0 74536700 G G G G G G G G G G G G G G G G A A G G
1 chr1_74537520 0 74537520 T T T T T T C C T T T T T T T T T T C C
1 chr1_74538023 0 74538023 A A G G G G A A G G G G G G G G G G A A
1 chr1_74540200 0 74540200 T T C C C C T T T T T T T T T T T T T T
1 chr1_74551764 0 74551764 T T T T T T T T C C C C T T T T T T T T
1 chr1_74557512 0 74557512 T T C C C C T T C C C C C C C C C C C C
1 chr1_74564967 0 74564967 G G G G G G G G G G G G G G A A G G G G
1 chr1_74566869 0 74566869 A A A A A A A A G G G G A A A A A A A A
1 chr1_74571421 0 74571421 T T T T T T T T T T C T T T T T T T T T
1 chr1_74573537 0 74573537 C C C C C C C C T T T T C C C C C C C C
1 chr1_74575105 0 74575105 T T T T T T T T T T T T C C T T T T T T
1 chr1_74575339 0 74575339 A C C C C C A A C C C C C C C C C C C C
1 chr1_74581813 0 74581813 C C C C C C C C C C C C C T C C C C C C
1 chr1_74583992 0 74583992 C C C C C C C C C C C C C C C C A A C C
1 chr1_74584631 0 74584631 C C C C C C C C C C C C C C C C C T C C
1 chr1_74584884 0 74584884 G G G G G G G G C C C C G G G G G G G G
1 chr1_74589225 0 74589225 G G C C C C G G G G G G G G G G G G G G
1 chr1_74600595 0 74600595 C C C C G G C C C C C C C C C C C C C C
1 chr1_74602385 0 74602385 G G C C G G G G G G G G G G G G G G G G
1 chr1_74609629 0 74609629 C C C C C C C C C C C C C T C C C C C C
1 chr1_74614912 0 74614912 G T G G G G G G G G G G G G G G G G G G
1 chr1_74617530 0 74617530 A G G G G G G G G G G G G G G G G G G G
1 chr1_74623372 0 74623372 C C C C C T C C C C C C C C C C C C C C
1 chr1_74623917 0 74623917 A A G G A A A A A A A A A A A A A A A A
1 chr1_74624238 0 74624238 G G A A G G G G G G G G G G G G G G G G
1 chr1_74627972 0 74627972 A A A A A G A A A A A A A A A A A A A A
1 chr1_74628869 0 74628869 T T T T C C T T T T T T T T T T T T T T
1 chr1_74630304 0 74630304 T T T T T T T T G G G G T T T T T T T T
1 chr1_74630384 0 74630384 T T T T C C C C C C C C T T T T T T C C
1 chr1_74633807 0 74633807 C C C C C C T T C C C C C C C C C C C C
1 chr1_74636378 0 74636378 G G G G G G G G G G G G G G G G A A G G
1 chr1_74639086 0 74639086 C C C C C C G G C C C C C C C C C C C C
1 chr1_74640219 0 74640219 A A A A A A A A G G G G A A A A A A A A
1 chr1_74641381 0 74641381 C C G G G G C C G G G G G G G G G G C C
1 chr1_74642115 0 74642115 G G G G G G G G A G A A G G G G G G G G
1 chr1_74647996 0 74647996 T T T T T T T T T T C T T T T T T T T T
1 chr1_74653784 0 74653784 T T T T T T T T T T T T C T T T T T T T
1 chr1_74659315 0 74659315 T T T T T T T T A A A A T T T T T T T T
1 chr1_74681771 0 74681771 G G G G G G G G G G G G A G G G G G G G
1 chr1_74694650 0 74694650 G G A G G G G G G G G G G G G G G G G G
1 chr1_74695722 0 74695722 C C C C C G C C C C C C C C C C C C C C
1 chr1_74696779 0 74696779 G G G G G G G G G G G G G G G G A A G G
1 chr1_74700323 0 74700323 T T T T T T T T T T T T T T C C T T T T
1 chr1_74700626 0 74700626 C C C C C C C C T T T T C C C C C C C C
1 chr1_74701459 0 74701459 T T T T C T T T T T T T T T T T T T T T
1 chr1_74704171 0 74704171 G G G G G G G G G G G G G G C C G G G G
1 chr1_74707341 0 74707341 C C G G G G C C G G G G G G G G G G C C
1 chr1_74708157 0 74708157 C C C C C C C C G G G G C C C C C C C C
1 chr1_74709011 0 74709011 A A G G A G A A A A A A A A A A A A A A
1 chr1_74709247 0 74709247 C C C C C C C C C C C C C C C C C T C C
1 chr1_74712858 0 74712858 G G G G G G G G G G G G A G G G G G G G
1 chr1_74725761 0 74725761 C C C C C C C C C C C G C C C C C C C C
1 chr1_74726461 0 74726461 T T T T T T T T C C C C T T T T T T T T
1 chr1_74727332 0 74727332 A A A A A A A A A A A A A A C C A A A A
1 chr1_74731265 0 74731265 C C C G G G C C C C C C C C C C C C C C
1 chr1_74733219 0 74733219 A A A A A A A A T T T T A A A A A A A A
1 chr1_74739121 0 74739121 G G A G A A G G G G G G A A A A A A G G
1 chr1_74742194 0 74742194 C C C C C C C C C C C C C C C C C T C C
1 chr1_74745878 0 74745878 T T C T T T T T T T T T T T T T T T T T
1 chr1_74746283 0 74746283 A A A A A A A A A A A A A G A A A A A A
1 chr1_74749492 0 74749492 G G G G G G G G A A A A G G G G G G G G
1 chr1_74756212 0 74756212 G G A G G G G G G G G G G G G G G G G G
1 chr1_74767552 0 74767552 G G G G G G G G G G G G G G A G G G G G
1 chr1_74769997 0 74769997 G G G G G G G G G G G G G G G G A G G G
1 chr1_74770601 0 74770601 T T C C C C C C C C C C C C C C C C T T
1 chr1_74772032 0 74772032 T T G G G G G G G G G G G G G G G G T T
1 chr1_74773927 0 74773927 A A A A A A G G A A A A A A A A A A A A
1 chr1_74777262 0 74777262 T T C C C C C C C C C C C C C C C C T T
1 chr1_74786199 0 74786199 T T T T T T T T T T T T T T T T C C T T
1 chr1_74790797 0 74790797 A A A G A A A A A A A A A A A A A A A A
1 chr1_74795324 0 74795324 C C C C C C C C C C C C C C C C C T C C
1 chr1_74798813 0 74798813 C C C C C T C C C C C C C C C C C C C C
1 chr1_74804503 0 74804503 A A G G G G A A G G G G G G G G G G A A
1 chr1_74804879 0 74804879 G G G G G G G G A A A A G G G G G G G G
1 chr1_74816048 0 74816048 C C C C C C C C T T T T C C C C C C C C
1 chr1_74820662 0 74820662 A A A A A A A A A A A A A G A A A A A A
1 chr1_74829240 0 74829240 A A A A A A A A A A A A A C A A A A A A
1 chr1_74830376 0 74830376 G G G G G G G G G G G G G G G G A A G G
1 chr1_74835889 0 74835889 C C C C C C C C T T T T C C C C C C C C
1 chr1_74836857 0 74836857 T T T T T T T T T T T T T T T T C T T T
1 chr1_74837848 0 74837848 C C C C C C C C C C C C C C C C C T C C
1 chr1_74847363 0 74847363 C C T T T T C C T T T T T T T T T T T T
1 chr1_74859620 0 74859620 A A A A A A A A G G G G A A A A A A A A
1 chr1_74860280 0 74860280 C C C C C C C C T T T T C C C C C C C C
1 chr1_74863334 0 74863334 C C C C C C T T C C C C C C C C C C C C
1 chr1_74863795 0 74863795 T T T T T T T T T T T T T T C T T T T T
1 chr1_74872781 0 74872781 T T C C C C C C C C C C C T C C C C T T
1 chr1_74877879 0 74877879 C C T T C C C C C C C C C C C C C C T T
1 chr1_74881427 0 74881427 T T T T T T T T C C C C T T T T T T T T
1 chr1_74896528 0 74896528 T T T T T T T T T T T T T T T T C T T T
1 chr1_74896548 0 74896548 T T G G G G G G G G G G G G G G G G T T
1 chr1_74899557 0 74899557 C C C C C C C C C C C T C C C C C C C C
1 chr1_74901974 0 74901974 G G G G G G G G G G G G G G A G G G G G
1 chr1_74909002 0 74909002 C C C C C C C C C C C C T T C C T T C C
1 chr1_74923958 0 74923958 G G A A G G G G G G G G G G G G G G G G
1 chr1_74927928 0 74927928 T T T T T T T T T T T T G T T T T T T T
1 chr1_74929139 0 74929139 C C C C C C C C C C C T C C C C C C C C
1 chr1_74931338 0 74931338 T T T T T T T T G G G G T T T T T T T T
1 chr1_74935565 0 74935565 T T T T T T T T A A A A T T T T T T T T
1 chr1_74940922 0 74940922 G G G G G G G G G G G G A G G G G G G G
1 chr1_74943842 0 74943842 T T T T T T C C T T T T T T T T T T T T
1 chr1_74944887 0 74944887 C C C C C C T T C C C C C C C C C C C C
1 chr1_74945169 0 74945169 T T T T T T T T T T T T T T T T C C T T
1 chr1_74945659 0 74945659 A A A A A A A A A A A A A A T T A A A A
1 chr1_74948693 0 74948693 C C G G G G C C C C C C G G G G G G C C
1 chr1_74950314 0 74950314 T T C C C C C C C C C C C C C C C C T T
1 chr1_74954001 0 74954001 C C T T T T C C T T T T T T T T T T C C
1 chr1_74960918 0 74960918 G G G G G G G G A A A A G G G G G G G G
1 chr1_74962962 0 74962962 A A A A A A A A A A A A A A A G A A A A
1 chr1_74963278 0 74963278 G G G G G G G G A A A A G G G G G G G G
1 chr1_74965645 0 74965645 G G G G G G G G G G G G G G G G A A G G
1 chr1_74971043 0 74971043 A A A A A A A A A A A A A A A A A G A A
1 chr1_75002555 0 75002555 A A A A A A A A A A A A A A A A A C A A
1 chr1_75006149 0 75006149 C C C C C C C C T T T T C C C C C C C C
1 chr1_75010202 0 75010202 T T T T T T T T T T C C T T T T T T T T
1 chr1_75019809 0 75019809 G G A A A G G G G G G G G G G G G G G G
1 chr1_75026175 0 75026175 G G G G G G G G G G G G A G G G G G G G
1 chr1_75026347 0 75026347 C C C C C C T T C C C C C C C C C C C C
1 chr1_75033264 0 75033264 G G G G G G G G G G G G G G T T G G G G
1 chr1_75034994 0 75034994 C C C C C C C C T T T T C C C C C C C C
1 chr1_75036599 0 75036599 C C C C C C T T C C C C C C C C C C C C
1 chr1_75039595 0 75039595 G G G G G G G G A A A A G G G G G G G G
1 chr1_75043658 0 75043658 A A A A A A A A C C C C A A A A A A A A
1 chr1_75050258 0 75050258 G G G G A G G G G G G G G G G G G G G G
1 chr1_75050454 0 75050454 A A A A A A A A C C C C A A A A A A A A
1 chr1_75056219 0 75056219 C C T T T T C C T T T T T T T T T T C C
1 chr1_75064467 0 75064467 C C T T T T C C C C C C C C C C C C C C
1 chr1_75071064 0 75071064 A G G G G G A A G G G G G G G G G G G G
1 chr1_75075389 0 75075389 C C C C C C C C A A A A C C C C C C C C
1 chr1_75082081 0 75082081 C C C C C C C C A A A A C C C C C C C C
1 chr1_75088315 0 75088315 G G A A G G G G G G G G G G G G G G G G
1 chr1_75088840 0 75088840 G G A A A A G G A A A A A A A A A A A A
1 chr1_75089489 0 75089489 T T T T C T T T T T T T T T T T T T T T
1 chr1_75095596 0 75095596 C G G G G G G G G G G G G G G G G G G G
1 chr1_75096943 0 75096943 T T T T T T T T T T G T T T T T T T T T
1 chr1_75098691 0 75098691 T T T T T T T T C C C C T T T T T T T T
1 chr1_75103282 0 75103282 T T T T A T T T T T T T T T T T T T T T
1 chr1_75104652 0 75104652 G G G G G G G G G G G G G G A A G G G G
1 chr1_75106380 0 75106380 C C C C C C C C T T T T C C C C C C C C
1 chr1_75123071 0 75123071 T T T T T T T T C C C T T T T T T T T T
1 chr1_75126026 0 75126026 C C C C C C T T C C C C C C C C C C C C
1 chr1_75131608 0 75131608 T T T T T T T T T T T T C T T T T T T T
1 chr1_75133548 0 75133548 C C T T C C C C C C C C C C C C C C C C
1 chr1_75137044 0 75137044 A A A A A A A A A A A A A A G G A A A A
1 chr1_75145549 0 75145549 G G G G A G G G G G G G G G G G G G G G
1 chr1_75148311 0 75148311 G G G G A G G G G G G G G G G G G G G G
1 chr1_75149765 0 75149765 G G G G G G G G G G A A G G G G G G G G
1 chr1_75151082 0 75151082 A A G G A A A A A A A A A A A A A A A A
1 chr1_75157971 0 75157971 C C C C T T C C T T T T C C C C C C C C
1 chr1_75168816 0 75168816 C C T T C C C C C C C C C C C C C C C C
1 chr1_75174342 0 75174342 G G G G G G G G A G G G G G G G G G G G
1 chr1_75175294 0 75175294 C C C C C C C C C C C C C C A A C C C C
1 chr1_75175318 0 75175318 G G G G G G G G G G A A G G G G G G G G
1 chr1_75176149 0 75176149 A A A A A A A A A G A A A A A A A A A A
1 chr1_75178891 0 75178891 C C T T T T C C C C C C C C C C C C C C
1 chr1_75179934 0 75179934 A A A A A A A A A A A A A A A G A A A A
1 chr1_75179993 0 75179993 G G G G G G G G C C C C G G G G G G G G
1 chr1_75184207 0 75184207 T T T T T T T T T T T T C C T T C C T T
1 chr1_75210168 0 75210168 C C C C C C C C C C C C C T C C C C C C
1 chr1_75219915 0 75219915 G G G G G G G G A A A A G G G G G G G G
1 chr1_75220814 0 75220814 G G G G G G G G A A A A G G G G G G G G
1 chr1_75221961 0 75221961 A A A A G G A A A A A A A A A A A A A A
1 chr1_75239405 0 75239405 C C C C C C C C C C C C C T C C T T C C
1 chr1_75240195 0 75240195 C C C C C C C C C C C C C C C C C T C C
1 chr1_75241492 0 75241492 G G G G G G G G G G A G G G G G G G G G
1 chr1_75248022 0 75248022 G G A A G G G G G G G G A G G G G G G G
1 chr1_75253386 0 75253386 A A A A A A A A A A A A A A A A A G A A
1 chr1_75255855 0 75255855 A A G G G G A A A A A A G G G G G G A A
1 chr1_75269349 0 75269349 A A T T T T A A A A A A A A A A A A A A
1 chr1_75280927 0 75280927 A C C C C C C C C C C C C C C C C C C C
1 chr1_75288958 0 75288958 T T T T T T T T C T C C T T T T T T T T
1 chr1_75312249 0 75312249 C C T T C T C C C C C C C C C C C C C C
1 chr1_75312973 0 75312973 G G G G A G G G G G G G G G G G G G G G
1 chr1_75327529 0 75327529 G G G G G G G G A A A A G G G G G G G G
1 chr1_75328003 0 75328003 G G G G G G G G C C C G G G G G G G G G
1 chr1_75328501 0 75328501 A A A A A A A A A A A A A G A A A A A A
1 chr1_75333875 0 75333875 C C C C C C C C C C C G C C C C C C C C
1 chr1_75337200 0 75337200 C C G G G G G G G G G G G G G G G G G G
1 chr1_75338892 0 75338892 A A A A A A A A G G G G A A A A A A A A
1 chr1_75345645 0 75345645 T T T T T T T T T T T T T T C C T T T T
1 chr1_75350902 0 75350902 C C T T C T C C C C C C C C C C C C C C
1 chr1_75351834 0 75351834 C C C C C C C C C C C C C C C C C T C C
1 chr1_75351958 0 75351958 G G G G G G G G G G G G G G A G A A G G
1 chr1_75361185 0 75361185 T T T T T T T T C C C C T T T T T T T T
1 chr1_75368412 0 75368412 C C C C C C C C C T T T C C C C C C C C
1 chr1_75371615 0 75371615 C T T T T T T T T T T T T T T T T T T T
1 chr1_75375814 0 75375814 C C C C C C C C C C C C T T C C C C C C
1 chr1_75377548 0 75377548 C C C C C C C C C C C C C T C C C C C C
1 chr1_75391945 0 75391945 C C C C C C C C C C C C C T C C C C C C
1 chr1_75392860 0 75392860 G G G G G G G G A A A A G G G G G G G G
1 chr1_75393822 0 75393822 C C C C C G C C C C C C C C C C C C C C
1 chr1_75398362 0 75398362 A A A A A A A A T T T T A A A A A A A A
1 chr1_75398514 0 75398514 C C C C C C C C C C C C C C T T C C C C
1 chr1_75408069 0 75408069 G G G G A A G G G G G G G G G G G G G G
1 chr1_75414356 0 75414356 A A A A A A A A A T A T A A A A A A A A
1 chr1_75418874 0 75418874 C C C C C C C C G G C C C C C C C C C C
1 chr1_75423885 0 75423885 T T T T T T T T A A A A A T T T A A T T
1 chr1_75430779 0 75430779 T T T T T T T T C C C C T T T T T T T T
1 chr1_75435103 0 75435103 T T T T C T T T T T T T T T T T T T T T
1 chr1_75435831 0 75435831 C C C C C G C C C C C C C C C C C C C C
1 chr1_75436145 0 75436145 A A A A A A A A T T A A A A A A A A A A
1 chr1_75436261 0 75436261 G G G G G G G G G G G G G G G G A A G G
1 chr1_75436719 0 75436719 A A A A A A A A A A A A A A A G A A A A
1 chr1_75440132 0 75440132 G G G G G G G G G G G G G G G G A A G G
1 chr1_75440675 0 75440675 T T T T T T T T C C C C T T T T T T T T
1 chr1_75440837 0 75440837 C C C C C C C C C C C C C T C C C C C C
1 chr1_75442978 0 75442978 G G G G G G G G T T T T G G G G G G G G
1 chr1_75444724 0 75444724 T T T T T T T T T T T T T T C C T T T T
1 chr1_75446817 0 75446817 G G G G G G A A G G G G G G G G G G G G
1 chr1_75454029 0 75454029 A A G G A A A A A A A A A A A A A A A A
1 chr1_75456067 0 75456067 A A A A A A A A C C C C A A A A A A A A
1 chr1_75456822 0 75456822 C C A A A A C C A A A A A A A A A A C C
1 chr1_75458116 0 75458116 T T T T G T T T T T T T T T T T T T T T
1 chr1_75459158 0 75459158 A A A A A A A A A G A A A A A A A A A A
1 chr1_75460147 0 75460147 C G C C C C C C C C C C C C C C C C G G
1 chr1_75469851 0 75469851 T T T T A T T T T T T T T T T T T T T T
1 chr1_75476302 0 75476302 G G G G G T G G G G G G G G G G G G G G
1 chr1_75488775 0 75488775 C C T T C C C C C C C C C C C C C C C C
1 chr1_75489685 0 75489685 G G G G G G G G A A A A G G G G G G G G
1 chr1_75501208 0 75501208 C C C C C C C C T T T T C C C C C C C C
1 chr1_75506185 0 75506185 G G A A A G G G G G G G G G G G G G G G
1 chr1_75509131 0 75509131 A A A A A A A A A A A G A A A A A A A A
1 chr1_75509869 0 75509869 T T T T T T T T T T T T T T C T T T T T
1 chr1_75511541 0 75511541 A A A A C C A A A A A A A A A A A A A A
1 chr1_75513362 0 75513362 A A G G G G A A G G G G G G G G G G A A
1 chr1_75515285 0 75515285 T T T T T T T T C C C C T T T T T T T T
1 chr1_75518706 0 75518706 C C T T T T C C T T T T T T T T T T C C
1 chr1_75522497 0 75522497 C C C C C C C C C T T T C C C C C C C C
1 chr1_75524390 0 75524390 G G G G G G G G G G G G G G A A G G G G
1 chr1_75529294 0 75529294 G G G G G T G G G G G G G G G G G G G G
1 chr1_75530221 0 75530221 G G G G G G G G C C C C G G G G G G G G
1 chr1_75532552 0 75532552 A C A A A A C C A A A A A A A A A A A A
1 chr1_75533954 0 75533954 T T C C C C T T T T T T T T T T T T T T
1 chr1_75534369 0 75534369 C C C C C C C C C C C C A C C C C C C C
1 chr1_75536904 0 75536904 G G G G G G G G G G G G A G G G G G G G
1 chr1_75544181 0 75544181 C C G G G G C C C C C C C C C C C C C C
1 chr1_75544506 0 75544506 C C C C C C C C T T T T C C C C C C C C
1 chr1_75548646 0 75548646 G G A A A A G G G G G G G G G G G G G G
1 chr1_75550652 0 75550652 C C C C C C C C C C C C C C C T C C C C
1 chr1_75551321 0 75551321 A A A A A A A A A A A T A A A A A A A A
1 chr1_75558956 0 75558956 A A G G G G A A G G G G G G G G G G A A
1 chr1_75561579 0 75561579 C C C C C C C C C T C T C C C C C C C C
1 chr1_75569973 0 75569973 C C C C C C C C C C C C C C C C T T C C
1 chr1_75574455 0 75574455 C C C C C C C C G G G G C C C C C C C C
1 chr1_75575056 0 75575056 A A A A A A A A A G A A A A A A A A A A
1 chr1_75583070 0 75583070 A A G G G G A A G G G G G G G G G G A A
1 chr1_75587845 0 75587845 C G G G G G C C G G G G G G G G G G G G
1 chr1_75589636 0 75589636 G G G G G G G G G G A G G G G G G G G G
1 chr1_75593778 0 75593778 G G G G G G G G G G G G G G G G A A G G
1 chr1_75595263 0 75595263 A A A A A A A A A A A A A A A A G G A A
1 chr1_75604213 0 75604213 A A A A A A A A A A A A G G A A A A A A
1 chr1_75605937 0 75605937 C C C C C C C C C T C C C C C C C C C C
1 chr1_75607483 0 75607483 C C C C C G C C C C C C C C C C C C C C
1 chr1_75609699 0 75609699 C C C C C C C C C T C C C C C C C C C C
1 chr1_75631999 0 75631999 A A G G G G A A A A A A A A A A A A A A
1 chr1_75633028 0 75633028 G G G G G G G G G G G G A G G G G G G G
1 chr1_75637136 0 75637136 T T C C C C T T C C C C C C C C C C T T
1 chr1_75642293 0 75642293 G G G G G G G G G G G G G G T T G G G G
1 chr1_75664814 0 75664814 A A A A A A A A A A A A A A A G A A A A
1 chr1_75694709 0 75694709 C C A A A C C C C C C C C C C C C C C C
1 chr1_75695051 0 75695051 C C C C C C C C C C C C C C C C C G C C
1 chr1_75699293 0 75699293 A A A A A A A A G G G G A A A A A A A A
1 chr1_75701287 0 75701287 C C C C C C C C C C C C T T T T C C C C
1 chr1_75709697 0 75709697 G G A G G G G G G G G G G G G G G G G G
1 chr1_75714601 0 75714601 G G G G G G G G G G G G G G G G A A G G
1 chr1_75716661 0 75716661 G G C C C C C C C C C C C C C C C C C C
1 chr1_75728372 0 75728372 T T T T T T T T T T T T A T T T T T T T
1 chr1_75735344 0 75735344 C C T T T T C C C C C C C C C C C C C C
1 chr1_75739049 0 75739049 C C C C C C C C C C C C C C T T C C C C
1 chr1_75744916 0 75744916 C T T T T T T T T T T T T T T T T T T T
1 chr1_75746781 0 75746781 A A A A A A A A A A A A A T A A A A A A
1 chr1_75748868 0 75748868 A A A A A A A A A A A A A G A A A A A A
1 chr1_75751829 0 75751829 C C C C C C C C C C C C C C C T C C C C
1 chr1_75753779 0 75753779 G G A G G G G G G G G G G G G G G G G G
1 chr1_75769365 0 75769365 G G G G A G G G G G G G G G G G G G G G
1 chr1_75772355 0 75772355 G G G G G G G G G G G G G T G G G G G G
1 chr1_75776347 0 75776347 C C C C C C C C C T C C C C C C C C C C
1 chr1_75779915 0 75779915 A A A A A A A A C C C C A A A A A A A A
1 chr1_75779963 0 75779963 C C C C C C C C C T C C C C C C C C C C
1 chr1_75780311 0 75780311 G G G G G G G G G G G G G G G G A A G G
1 chr1_75781725 0 75781725 T T T T T T T T C C C C T T T T T T T T
1 chr1_75786491 0 75786491 G G G G G G G G A A A A G G G G G G G G
1 chr1_75788185 0 75788185 T T C T T T T T T T T T T T T T T T T T
1 chr1_75791766 0 75791766 C C C C C C C C C T C C C C C C C C C C
1 chr1_75792398 0 75792398 T T A T A T T T T T T T T T T T T T T T
1 chr1_75803822 0 75803822 G G G G G G G G G G G G A G G G G G G G
1 chr1_75804012 0 75804012 G G G G G G G G G G G G G G G G A A G G
1 chr1_75805780 0 75805780 C C T T C T C C C C C C C C C C C C C C
1 chr1_75806038 0 75806038 C C A A A A C C A A A A A A A A A A C C
1 chr1_75806057 0 75806057 G G G G G G G G G G G G C G G G G G G G
1 chr1_75811625 0 75811625 C C C C C C C C T T T T C C C C C C C C
1 chr1_75818447 0 75818447 C C C C C C C C T T T T C C C C C C C C
1 chr1_75819001 0 75819001 C C T T T T C C C C C C C C C C C C C C
1 chr1_75826569 0 75826569 G G G G G G G G G G G G G G A G G G G G
1 chr1_75828374 0 75828374 C C C C C C C C C C C C C C C C G G C C
1 chr1_75829560 0 75829560 A A A A A A A A A A A A A G A A A A A A
1 chr1_75832851 0 75832851 C C T T C C C C C C C C C C C C C C C C
1 chr1_75835991 0 75835991 A A A A A A A A G G G G A A A A A A A A
1 chr1_75843971 0 75843971 G G G G G G G G G G G G G T G G G G G G
1 chr1_75853553 0 75853553 C C C C C C C C G G G G C C C C C C C C
1 chr1_75858216 0 75858216 A A A A A A A A G G G G A A A A A A A A
1 chr1_75865386 0 75865386 T T T T T T T T T T T T C T T T T T T T
1 chr1_75873348 0 75873348 T T G G G G T T G G G G G G G G G G T T
1 chr1_75879952 0 75879952 G G G G G G G G A G G G G G G G G G G G
1 chr1_75882539 0 75882539 A A A A A A A A A G A G A A A A A A A A
1 chr1_75883060 0 75883060 G G G G G G G G G G G G G G T T G G G G
1 chr1_75886327 0 75886327 C C C C C C C C C G C G C C C C C C C C
1 chr1_75896021 0 75896021 A A G G G G A A A A A A A A A A A A A A
1 chr1_75897621 0 75897621 A A A A A A A A G G G G A A A A A A A A
1 chr1_75901267 0 75901267 G G C C C C G G C C C C C C C C C C G G
1 chr1_75906937 0 75906937 T T C C C C T T C C C C C C C C C C T T
1 chr1_75911654 0 75911654 C C C C C C C C C C C C C T C C C C C C
1 chr1_75911933 0 75911933 C C C C C C C C G G G G C C C C C C C C
1 chr1_75914741 0 75914741 C C C C C C C C C C C C T T C C C C C C
1 chr1_75916425 0 75916425 T T C C C C T T T T T T C C C C C C T T
1 chr1_75918692 0 75918692 C C C C C C C C T T C T C C C C C C C C
1 chr1_75919727 0 75919727 G G G G G G G G G G A G G G G G G G G G
1 chr1_75925826 0 75925826 A A G G G G A A A A A A G G G G G G A A
1 chr1_75928496 0 75928496 G G G G G G G G G G G G G G G G A A G G
1 chr1_75935646 0 75935646 T T T T T T T T C T T T T T T T T T T T
1 chr1_75939860 0 75939860 G G G G G G G G G G G G G G A A G G G G
1 chr1_75948429 0 75948429 T T C C T T T T T T T T T T T T T T T T
1 chr1_75949167 0 75949167 G G G G G G G G G G G G G G G G A A G G
1 chr1_75955403 0 75955403 T T T T T T T T C C C C T T T T T T T T
1 chr1_75971897 0 75971897 T T T T T T T T C C C C T T T T T T T T
1 chr1_75991923 0 75991923 G G G G G G G G G G G G G G G G A A G G
1 chr1_75995265 0 75995265 C C C C C C C C C C C C C C T T C C C C
1 chr1_75995518 0 75995518 T T G G G G T T G G G G G G G G G G T T
1 chr1_76003519 0 76003519 G G G G G G G G G G G G G G G G A A G G
1 chr1_76003819 0 76003819 C C C C C C C C C C C C C C C T C C C C
1 chr1_76005980 0 76005980 T T T T T T T T T T T T C T T T T T T T
1 chr1_76008792 0 76008792 G G G G A A G G G G G G G G G G G G G G
1 chr1_76024693 0 76024693 A A G G G G A A A A A A A A A A A A A A
1 chr1_76030821 0 76030821 A A A A G G A A A A A A A A A A A A A A
1 chr1_76040992 0 76040992 A A A A A A A A G G G G A A A A A A A A
1 chr1_76054561 0 76054561 G G C C C C G G C C C C C C C C C C G G
1 chr1_76068256 0 76068256 C C C C C C C C C C C G C C C C C C C C
1 chr1_76078519 0 76078519 A A A A A A A A A A A A A A A T A A A A
1 chr1_76079187 0 76079187 G G T T T T G G T T T T T T T T T T G G
1 chr1_76083301 0 76083301 G G G G G G G G G G G G G G G G C C G G
1 chr1_76091685 0 76091685 T T T T T T T T T T C T T T T T T T T T
1 chr1_76094406 0 76094406 G G G G G G G G A G G G G G G G G G G G
1 chr1_76116165 0 76116165 G G A A G G G G G G G G G G G G G G G G
1 chr1_76117866 0 76117866 A A A A A A A A G G G G A A A A A A A A
1 chr1_76127021 0 76127021 C C G G G G C C G G G G G G G G G G C C
1 chr1_76152947 0 76152947 T T T T T T T T T T T T T T C T T T T T
1 chr1_76154781 0 76154781 C C C C C C C C G G G G C C C C C C C C
1 chr1_76171454 0 76171454 T T A A A A T T A A A A A A A A A A T T
1 chr1_76175527 0 76175527 G G G G G G G G G G G G A G G G G G G G
1 chr1_76186159 0 76186159 C T C C C C T T C C C C C C C C C C C C
1 chr1_76199040 0 76199040 G G G G G G G G G G G G G G A G G G G G
1 chr1_76201058 0 76201058 G T G G G G T T G G G G G G G G G G G G
1 chr1_76205752 0 76205752 C C C C C T C C C C C C C C C C C C C C
1 chr1_76214225 0 76214225 G G C C C G G G G G G G G G G G G G G G
1 chr1_76214878 0 76214878 T T T T T T T T T T T T T T A A T T T T
1 chr1_76223716 0 76223716 G G G G G G G G G G C C G G G G G G G G
1 chr1_76229050 0 76229050 C C T T T T C C C C C C C C C C C C C C
1 chr1_76233295 0 76233295 T T C C C C T T C C C C C C C C C C T T
1 chr1_76243963 0 76243963 T T T T T T T T A A A A T T T T T T T T
1 chr1_76244172 0 76244172 A A A A A A A A G G G G A A A A A A A A
1 chr1_76248897 0 76248897 C C T T C T C C C C C C C C C C C C C C
1 chr1_76252176 0 76252176 C C T T C C C C C C C C C C C C C C C C
1 chr1_76255064 0 76255064 C C C C C C C C C C C T C C C C C C C C
1 chr1_76271672 0 76271672 C C C C C C C C A A A C C C C C C C C C
1 chr1_76284091 0 76284091 G G G G G G G G G G G G A G G G G G G G
1 chr1_76286509 0 76286509 G G G G G G G G T T T T G G G G G G G G
1 chr1_76287168 0 76287168 G G G G G G G G G G G G G G A G G G G G
1 chr1_76287681 0 76287681 A A A A A A A A A A A A A A A A G G A A
1 chr1_76291806 0 76291806 T T T T T T T T C C C C C C C C C C T T
1 chr1_76294145 0 76294145 C C C C C C C C C C C C C C C C G G C C
1 chr1_76294424 0 76294424 C C C C C C C C C C C C T T C C C C C C
1 chr1_76297415 0 76297415 C C C C C C C C T T T T C C C C C C C C
1 chr1_76307795 0 76307795 G G G G G G G G T T G G G G G G G G G G
1 chr1_76313429 0 76313429 C C C C C C C C C C C C C C C C T T C C
1 chr1_76321238 0 76321238 T T T T T T T T C C T T T T T T T T T T
1 chr1_76325018 0 76325018 C C C C T T C C C C C C C C C C C C C C
1 chr1_76325863 0 76325863 C C C C C C C C C C C C C C C C A A C C
1 chr1_76328099 0 76328099 C C C C C C C C C C C C A C C C C C C C
1 chr1_76329357 0 76329357 T T T T T T T T C C C C T T T T T T T T
1 chr1_76330496 0 76330496 T T T T T T T T T T T T T T C T T T T T
1 chr1_76330610 0 76330610 C C C C C C C C T T T T C C C C C C C C
1 chr1_76337487 0 76337487 T T T T C T T T T T T T T T T T T T T T
1 chr1_76347804 0 76347804 A A C C C C A A A A A A A A A A A A A A
1 chr1_76353776 0 76353776 A A A A A A A A C C C C A A A A A A A A
1 chr1_76355293 0 76355293 G G G G G G G G A A A A G G G G G G G G
1 chr1_76355372 0 76355372 C C C C C T C C C C C C C C C C C C C C
1 chr1_76357927 0 76357927 C C C C C C C C T T T T C C C C C C C C
1 chr1_76365775 0 76365775 C C T T T T C C T T T T T T T T T T C C
1 chr1_76367903 0 76367903 C C C C C C C C C C C C C C C C T T C C
1 chr1_76368534 0 76368534 C C C C C C C C T T T T C C C C C C C C
1 chr1_76369459 0 76369459 T T G G G T T T T T T T T T T T T T T T
1 chr1_76369951 0 76369951 T T T T T T T T A A A A T T T T T T T T
1 chr1_76373303 0 76373303 G G G G G G G G T T T T G G G G G G G G
1 chr1_76375614 0 76375614 A A A A A A A A A A A A A A A A G G A A
1 chr1_76379350 0 76379350 T T T T T T T T T T T T G T T T T T T T
1 chr1_76394106 0 76394106 C C C C C C C C T T T T C C C C T T C C
1 chr1_76396912 0 76396912 G G G G G G G G T T T T G G G G G G G G
1 chr1_76401024 0 76401024 A A G G G G A A A A A A G G G G G G A A
1 chr1_76405938 0 76405938 A A G G G G A A G G G G G G G G G G A A
1 chr1_76411120 0 76411120 C C T T C C C C C C C C C C C C C C C C
1 chr1_76414209 0 76414209 T T C C C C T T C C C C C C C C C C T T
1 chr1_76418284 0 76418284 C C C C C C C C T T T T C C C C C C C C
1 chr1_76418761 0 76418761 A A A A A A A A A A A A A G A A A A A A
1 chr1_76420298 0 76420298 G G G G G G G G C C C C G G G G G G G G
1 chr1_76433735 0 76433735 G G A A A A G G A A A A A A A A A A G G
1 chr1_76437297 0 76437297 G G G G G G G G T T T T G G G G G G G G
1 chr1_76444436 0 76444436 A A C C A A A A A A A A A A A A A A A A
1 chr1_76449591 0 76449591 G G T T T T G G G G G G T T T T G G G G
1 chr1_76450014 0 76450014 G G G G G G G G G G G G A A G G G G G G
1 chr1_76451222 0 76451222 A A A A A A A A G G G G A A A A A A A A
1 chr1_76456905 0 76456905 G G G G G G G G C C C C G G G G G G G G
1 chr1_76458116 0 76458116 A A A A A A A A A A A A A A G G A A A A
1 chr1_76458502 0 76458502 G G G G G G G G G G G G G G C C G G G G
1 chr1_76460691 0 76460691 C C T T T T C C C C C C C C C C C C C C
1 chr1_76462078 0 76462078 G G G G G G G G A A A A G G G G G G G G
1 chr1_76462564 0 76462564 A A A A A A A A A A A A G G A A A A A A
1 chr1_76463703 0 76463703 C C T T T T C C C C C C T T C C T T C C
1 chr1_76475794 0 76475794 A A A A A A A A G G G G A A A A A A A A
1 chr1_76480983 0 76480983 G G G G G G G G G G G G A G G G G G G G
1 chr1_76482473 0 76482473 T T T T T T T T C C C C T T T T T T T T
1 chr1_76482790 0 76482790 C C C C A C C C C C C C C C C C C C C C
1 chr1_76485473 0 76485473 G G G G G G G G G G G G A A G G G G G G
1 chr1_76489628 0 76489628 A A A A A A A A T T T T A A A A A A A A
1 chr1_76490714 0 76490714 C C C C C C C C C C C T C C C C C C C C
1 chr1_76499082 0 76499082 G G G G G G G G G G G G G G A A G G G G
1 chr1_76500218 0 76500218 G G G G A G G G G G G G G G G G G G G G
1 chr1_76500280 0 76500280 G G G G G G G G A A A G G G G G G G G G
1 chr1_76503027 0 76503027 A A C C A A A A A A A A A A A A A A A A
1 chr1_76514659 0 76514659 C C C C A C C C C C C C C C C C C C C C
1 chr1_76514699 0 76514699 G G G G A G G G G G G G G G G G G G G G
1 chr1_76516994 0 76516994 T T T T T T T T G G T T T T T T T T T T
1 chr1_76518554 0 76518554 T T T T T T T T G G G G T T T T T T T T
1 chr1_76519643 0 76519643 A A A A A A A A A A A A A A G G A A A A
1 chr1_76521011 0 76521011 G G G G G G G G G G G G A A G G G G G G
1 chr1_76523730 0 76523730 C C C C C C T T C C C C C C C C C C C C
1 chr1_76525691 0 76525691 C C C C C C C C C C C C C C C G C C C C
1 chr1_76529518 0 76529518 C C C C C C A A C C C C C C C C C C C C
1 chr1_76534880 0 76534880 C C C C C C C C T T T T C C C C C C C C
1 chr1_76539247 0 76539247 T T C C C T T T T T T T T T T T T T T T
1 chr1_76539739 0 76539739 A A A A A A A A A A A A A A A A G G A A
1 chr1_76544123 0 76544123 C C C C C T C C C C C C C C C C C C C C
1 chr1_76544741 0 76544741 C C C C C C C C A A A A C C C C C C C C
1 chr1_76545243 0 76545243 C C T T C C C C C C C C C C C C C C C C
1 chr1_76548239 0 76548239 A A A A A A A A A A A A A A G G A A A A
1 chr1_76550230 0 76550230 C C C C C C C C C C C C C T C C C C C C
1 chr1_76551427 0 76551427 C C C C C C C C C C C C C C C C T T C C
1 chr1_76553770 0 76553770 T T C C T T T T T T T T T T T T T T T T
1 chr1_76556105 0 76556105 T T T T T T T T T T T T A T T T T T T T
1 chr1_76566141 0 76566141 G T G G G G G G G G G G G G G G G G G G
1 chr1_76570329 0 76570329 A A A A A G A A A A A A A A A A A A A A
1 chr1_76578655 0 76578655 C C C C C T C C C C C C C C C C C C C C
1 chr1_76579577 0 76579577 T T C C C C T T C C C C C C C C C C T T
1 chr1_76587041 0 76587041 C C C C C C C C C C C C C C C T C C C C
1 chr1_76598488 0 76598488 G G G G G G G G C C C C G G G G G G G G
1 chr1_76607269 0 76607269 C C C C C C C C T T T T C C C C C C C C
1 chr1_76609752 0 76609752 T T C C C C T T T T T T T T T T T T T T
1 chr1_76616612 0 76616612 C C C C C C C C T T T T C C C C C C C C
1 chr1_76627689 0 76627689 A A A A A A A A C C C C A A A A A A A A
1 chr1_76647369 0 76647369 C C C C C C C C C C C C T T C C C C C C
1 chr1_76655290 0 76655290 C C T T T T C C C C C C T T T T T T C C
1 chr1_76659884 0 76659884 A A A A A A A A A A A A A A A A G G A A
1 chr1_76660690 0 76660690 C C C C C C C C C C C C C T C C C C C C
1 chr1_76661980 0 76661980 A A G G G G A A G G G G G G G G G G A A
1 chr1_76673019 0 76673019 C C T T T T C C T T T T T T T T T T T T
1 chr1_76687513 0 76687513 A A A A A A A A G G G G A A A A A A A A
1 chr1_76693755 0 76693755 C C C C T T C C C C C C C C C C C C C C
1 chr1_76703105 0 76703105 C C C C C C C C T T T T C C C C C C C C
1 chr1_76703795 0 76703795 A A G G G G G G G G G G G G G G G G G G
1 chr1_76707667 0 76707667 T T G G G G T T T T T T T T T T T T T T
1 chr1_76709789 0 76709789 C C T T T T C C C C C C C C C C C C C C
1 chr1_76713996 0 76713996 T T T T A T T T T T T T T T T T T T T T
1 chr1_76719508 0 76719508 T T T T G T T T T T T T T T T T T T T T
1 chr1_76727046 0 76727046 G G G G G G G G A G A A G G G G G G G G
1 chr1_76734331 0 76734331 C T C C C C C C C C C C C C C C C C C C
1 chr1_76734494 0 76734494 A A A A A A A A G G G G A A A A A A A A
1 chr1_76735982 0 76735982 G G G G G G G G A A A A G G G G G G G G
1 chr1_76736690 0 76736690 C C C C C C C C C C C C T T C C C C C C
1 chr1_76740879 0 76740879 G G A A G G G G G G G G G G G G G G G G
1 chr1_76743083 0 76743083 T T T T C T T T T T T T T T T T T T T T
1 chr1_76748440 0 76748440 T T C C C C T T T T T T T T T T T T T T
1 chr1_76772136 0 76772136 A G A A A A G G A A A A A A A A A A A A
1 chr1_76776638 0 76776638 A A A A A A A A G G G G A A A A A A A A
1 chr1_76780763 0 76780763 T T C C T T T T T T T T T T T T T T T T
1 chr1_76781220 0 76781220 G G A A G G G G G G G G G G G G G G G G
1 chr1_76783102 0 76783102 C C C C C C C C A A A A C C C C C C C C
1 chr1_76783800 0 76783800 A A A A A G A A A A A A A A A A A A A A
1 chr1_76784887 0 76784887 C C A A C C C C C C C C C C C C C C C C
1 chr1_76792131 0 76792131 C C C C C C C C T T T T C C C C C C C C
1 chr1_76812303 0 76812303 G G G G G G G G G G G G G G A A G G G G
1 chr1_76817702 0 76817702 G T T T T T T T T T T T T T T T T T T T
1 chr1_76830004 0 76830004 T T T T T T T T T T T T C T T T T T T T
1 chr1_76831412 0 76831412 A A G G G G A A G G G G G G G G G G A A
1 chr1_76831959 0 76831959 A A A A A A A A A G A G A A A A A A A A
1 chr1_76834220 0 76834220 C C C C C C C C T T T T C C C C C C C C
1 chr1_76834262 0 76834262 T T C C C C T T C C C C C C C C C C T T
1 chr1_76836680 0 76836680 C C C C C C C C C C C C T T C C C C C C
1 chr1_76836707 0 76836707 G G G G G G G G G G G G G G G G A A G G
1 chr1_76836928 0 76836928 C T C C T T C C C C C C C C C C C C C C
1 chr1_76836988 0 76836988 T T T T T T T T T T T T G T T T T T T T
1 chr1_76841917 0 76841917 G G G G C C G G G G G G G G G G G G G G
1 chr1_76842065 0 76842065 A A A A G G A A A A A A A A A A A A A A
1 chr1_76846216 0 76846216 T T T T T T T T T T T T T T T T C C T T
1 chr1_76850965 0 76850965 C T T T T T T T T T T T T T T T T T T T
1 chr1_76852736 0 76852736 A A A A A A A A G G G G A A A A A A A A
1 chr1_76853031 0 76853031 C C C C C C C C C C C C C T C C C C C C
1 chr1_76858098 0 76858098 C C A A A A C C A A A A A A A A A A C C
1 chr1_76858855 0 76858855 T T T T T T C C T T T T T T T T T T T T
1 chr1_76868280 0 76868280 T T T T G T T T G G G G T T T T T T T T
1 chr1_76869640 0 76869640 T T T T T T T T C T T T T T T T T T T T
1 chr1_76883757 0 76883757 T T T T T T T T T T T T A A T T T T T T
1 chr1_76885406 0 76885406 C C C C C C C C C T C T C C C C C C C C
1 chr1_76890579 0 76890579 T T T T T T T T T T T T T T G T T T T T
1 chr1_76894837 0 76894837 G G G G G G G G G G G G G G G G A A G G
1 chr1_76905218 0 76905218 A G G G G G G G G G G G G G G G G G A A
1 chr1_76915881 0 76915881 T T T T C T T T T T T T T T T T T T T T
1 chr1_76916269 0 76916269 T T T T T T T T T T T T T T T T G G T T
1 chr1_76918053 0 76918053 A A A A A A A A A G G G A A A A A A A A
1 chr1_76922251 0 76922251 C C C C A C C C C C C C C C C C C C C C
1 chr1_76927436 0 76927436 T T C C T T T T T T T T T T T T T T T T
1 chr1_76928722 0 76928722 T T T T C T T T T T T T T T T T T T T T
1 chr1_76928975 0 76928975 T T T T G T T T T T T T T T T T T T T T
1 chr1_76932179 0 76932179 G G G G G G G G G T G T G G G G G G G G
1 chr1_76938191 0 76938191 G G G G G G G G G G G G G G A A G G G G
1 chr1_76939095 0 76939095 C C C C C C C C C C C C C C C T C C C C
1 chr1_76952918 0 76952918 C C C C C C C C C T C T C C C C C C C C
1 chr1_76953428 0 76953428 G G G G G G G G T T T T G G G G G G G G
1 chr1_76958950 0 76958950 C C C C C C C C C T T T C C C C C C C C
1 chr1_76960844 0 76960844 C C C C C T C C C C C C C C C C C C C C
1 chr1_76962074 0 76962074 C C C C C C C C T T T T C C C C C C C C
1 chr1_76962676 0 76962676 A A A A A A A A G G A G A A A A A A A A
1 chr1_76981092 0 76981092 A G G G G G A A G G G G G G G G G G A A
1 chr1_76984025 0 76984025 G G A A A G G G G G G G A A A A A A G G
1 chr1_76986084 0 76986084 C C C C C C C C A A A A C C C C C C C C
1 chr1_76987222 0 76987222 A A A A A A A A C C C C A A A A A A A A
1 chr1_76991769 0 76991769 G G G G G G G G G G A G G G G G G G G G
1 chr1_76994966 0 76994966 A A A A A A A A A G A G A A A A A A A A
1 chr1_76996270 0 76996270 G G G G G G G G G G G G G G G G A G G G
1 chr1_76996373 0 76996373 T T T T T T T T T T T T T T T T C T T T
1 chr1_77001076 0 77001076 G G T T T T G G G G G G G G T T T T G G
1 chr1_77007975 0 77007975 T T T T T T T T C T C C T T T T T T T T
1 chr1_77010482 0 77010482 A A A A A A A A G G G G A A A A A A A A
1 chr1_77010649 0 77010649 A A A A A A A A G G G G A A A A A A A A
1 chr1_77017715 0 77017715 G G A A G G G G G G G G G G G G G G G G
1 chr1_77031131 0 77031131 G G A A G G G G G G G G G G G G G G G G
1 chr1_77036155 0 77036155 C C C C C C C C C C C C C T C C C C C C
1 chr1_77048016 0 77048016 A A A A C C A A A A A A A A A A A A A A
1 chr1_77049139 0 77049139 G G G G G G G G A A A A G G G G G G G G
1 chr1_77049258 0 77049258 A A A A C C A A A A A A A A A A A A A A
1 chr1_77050929 0 77050929 T T C C C C T T C C C C C C C C C C T T
1 chr1_77053480 0 77053480 T T T T T T T T T T T T C T T T T T T T
1 chr1_77057952 0 77057952 C C C C C C C C G G G G C C C C C C C C
1 chr1_77058510 0 77058510 A A A A A A A A G G G G A A A A A A A A
1 chr1_77061519 0 77061519 T T T T T T T T T T T T T T G T T T T T
1 chr1_77063974 0 77063974 C C C C C T C C C C C C C C C C C C C C
1 chr1_77069420 0 77069420 G G G G G G G G A A A A G G G G G G G G
1 chr1_77069556 0 77069556 A A A A A A A A G G G G A A A A A A A A
1 chr1_77070100 0 77070100 C C C C C C C C A C C C C C C C C C C C
1 chr1_77072485 0 77072485 A A A A A A A A A A A A A A A A G G A A
1 chr1_77077982 0 77077982 T T C C T T T T T T T T T T T T T T T T
1 chr1_77084029 0 77084029 G G A A G G G G G G G G G G G G G G G G
1 chr1_77086786 0 77086786 A A A A G G A A A A A A A A A A A A A A
1 chr1_77091508 0 77091508 T T T T T T T T T T G T T T T T T T T T
1 chr1_77097162 0 77097162 C C C C C C C C C C C C C C C T C C C C
1 chr1_77101580 0 77101580 T T C C C C T T C C C C C C C C C C T T
1 chr1_77101634 0 77101634 C C C C C C C C C G C G C C C C C C C C
1 chr1_77108425 0 77108425 G G G G G G G G G G A A G G A G G G G G
1 chr1_77109141 0 77109141 T T T T T T T T T T T T T T T T C T T T
1 chr1_77109866 0 77109866 C C T T T T C C T T T T T T T T T T C C
1 chr1_77118545 0 77118545 C C T T C C C C C C C C C C C C C C T T
1 chr1_77127452 0 77127452 C C C C C C C C T T C T C C C C C C C C
1 chr1_77129540 0 77129540 G G G G G G G G G G G G G G G G A A G G
1 chr1_77129979 0 77129979 A A A A A A A A G G G G A A A A A A A A
1 chr1_77133651 0 77133651 T T C C C C T T C C C C C C C C C C C C
1 chr1_77135515 0 77135515 C C C C C C C C C C C C C C C C C T C C
1 chr1_77135639 0 77135639 C C C C C C C C T T T T C C C C C C C C
1 chr1_77136563 0 77136563 G G A G G G G G G G G G G G G G G G G G
1 chr1_77137058 0 77137058 A A A A A A A A A A A A A A A T A A A A
1 chr1_77141368 0 77141368 C C C C C C C C C T C C C C C C C C C C
1 chr1_77157619 0 77157619 C C C C C C C C C C C C C T C C C C C C
1 chr1_77168735 0 77168735 C C C G C C C C C C C C C C C C C C C C
1 chr1_77173772 0 77173772 A A G G G G G G G G G G G G G G G G G G
1 chr1_77182020 0 77182020 G G G G G G G G G G G G G G G G A A G G
1 chr1_77184570 0 77184570 T T T T T T T T C C C C T T T T T T T T
1 chr1_77188018 0 77188018 A A A A A A A A T T T T A A A A A A A A
1 chr1_77195813 0 77195813 G G G G G G G G G G G G G G A G G G G G
1 chr1_77197076 0 77197076 G G G G G G G G G G G G G G A G G G G G
1 chr1_77202063 0 77202063 A A A A A A A A C C C C A A A A A A A A
1 chr1_77203478 0 77203478 G G C C C C G G G G G G C C C C C C G G
1 chr1_77203557 0 77203557 C C C C C C C C C C C C C C T T C C C C
1 chr1_77205719 0 77205719 C C C C C C C C C C C C C T C C C C C C
1 chr1_77205799 0 77205799 T T T T T T T T T T T T T T T T C C T T
1 chr1_77208255 0 77208255 C C C C C C C C T T T T C C C C C C C C
1 chr1_77209389 0 77209389 T T T T T T T T C C C C T T T T T T T T
1 chr1_77216008 0 77216008 A A A A A A A A G G G G A A A A A A A A
1 chr1_77219079 0 77219079 T T T T T T T T C C C C T T T T T T T T
1 chr1_77219404 0 77219404 T T T T T T T T C C C C T T T T T T T T
1 chr1_77219944 0 77219944 G G G G G T G G G G G G G G G G G G G G
1 chr1_77222200 0 77222200 T T T T T T T T A A A A T T T T T T T T
1 chr1_77225167 0 77225167 C C C C C T C C C C C C C C C C C C C C
1 chr1_77227856 0 77227856 A A A A A A A A G G G G A A A A A A A A
1 chr1_77230642 0 77230642 G G G G G G G G G G G G G G A A G G G G
1 chr1_77235340 0 77235340 T T C C T T T T T T T T T T T T T T T T
1 chr1_77242206 0 77242206 A A A A A G A A A A A A A A A A A A A A
1 chr1_77243029 0 77243029 C T C C C C T T C C C C C C C C C C C C
1 chr1_77245745 0 77245745 A A A A A A A A G G G G A A A A A A A A
1 chr1_77246171 0 77246171 G G G G G G G G G G G G A A A A A A G G
1 chr1_77249083 0 77249083 G G G G G G G G G G G G G G C G G G G G
1 chr1_77250142 0 77250142 G G G G G G G G A A A A G G G G A G G G
1 chr1_77266002 0 77266002 C C C C C C C C T T T T C C C C C C C C
1 chr1_77266841 0 77266841 C C C C C C T T C C C C C C C C C C C C
1 chr1_77268426 0 77268426 A A A A A A G G A A A A A A A A A A A A
1 chr1_77283490 0 77283490 A A A A A A A A A A A A A G A A A A A A
1 chr1_77289904 0 77289904 C C C C C C C C A C C C C C C C C C C C
1 chr1_77290477 0 77290477 C C C C C C C C C C C C C T C C C C C C
1 chr1_77293209 0 77293209 C C C C C C C C C C C C C T C C C C C C
1 chr1_77293621 0 77293621 T T T T T T T T T T T T T T T T C C T T
1 chr1_77298745 0 77298745 T T T T T T T T T T T T C T T T T T T T
1 chr1_77300703 0 77300703 C T C C C C C C C C C C C C C C C C T T
1 chr1_77302068 0 77302068 G G G G G G G G G G G G G G G G A G G G
1 chr1_77304053 0 77304053 A A A A A A A A A A A A A A A G A A A A
1 chr1_77311341 0 77311341 C C G G C C C C C C C C C C C C C C C C
1 chr1_77313228 0 77313228 C C C C C C C C C C C C C C C T C C C C
1 chr1_77314250 0 77314250 C C C C C C C C C C C C C T C C C C C C
1 chr1_77315760 0 77315760 A A A A A A G G A A A A A A A A A A A A
1 chr1_77317228 0 77317228 T T T T T T T T C T C C T T T T T T T T
1 chr1_77317303 0 77317303 T T T T T T T T T T T T C T T T T T T T
1 chr1_77318024 0 77318024 T T T T T T T T T T T T C T T T T T T T
1 chr1_77322278 0 77322278 A A C C A A A A A A A A A A A A A A A A
1 chr1_77323259 0 77323259 T T T T T T T T C T T T T T T T T T T T
1 chr1_77326243 0 77326243 T T T T T T T T T T T T G T T T T T T T
1 chr1_77328565 0 77328565 C C C C C C C C T T T T C C C C C C C C
1 chr1_77339751 0 77339751 A A A A A A A A G G G G A A A A A A A A
1 chr1_77344554 0 77344554 A A A A A A A A A A C C A A A A A A A A
1 chr1_77344843 0 77344843 T T T T T T T T C C C C T T T T T T T T
1 chr1_77346102 0 77346102 C T T T T T T T T T T T T T T T T T T T
1 chr1_77347881 0 77347881 C T C C C C C C C C C C C C C C C C C C
1 chr1_77350908 0 77350908 T T T T T T T T T T T T T T T T C T T T
1 chr1_77352058 0 77352058 G G G G G G G G G G G G G G G G C C G G
1 chr1_77354735 0 77354735 G G G G G G G G G G A A G G G G G G G G
1 chr1_77358906 0 77358906 G G A A G G G G G G G G G G G G G G G G
1 chr1_77359023 0 77359023 A A A A A A A A A A G G A A A A A A A A
1 chr1_77359894 0 77359894 G G G G G G G G G G G G G G A A G G G G
1 chr1_77360232 0 77360232 C C C C C C C C C C C C C C C C T T C C
1 chr1_77371274 0 77371274 T T C C C C T T C T C C C C C C C C T T
1 chr1_77372241 0 77372241 G G G G G G G G G T G G G G G G G G G G
1 chr1_77375360 0 77375360 G G G G G G G G A A A A G G G G G G G G
1 chr1_77377148 0 77377148 A A A A A A A A A T A A A A A A A A A A
1 chr1_77377688 0 77377688 C C C C C C C C C C T T C C C C C C C C
1 chr1_77385719 0 77385719 G G C C G G G G G G G G G G G G G G G G
1 chr1_77390062 0 77390062 A A A A A A A A G G G G A A A A A A A A
1 chr1_77391198 0 77391198 G G G G G G G G G G G G A G G G G G A A
1 chr1_77399189 0 77399189 C T C C C C C C C C C C C C C C C C C C
1 chr1_77399725 0 77399725 A A A A A A A A G G G G A A A A A A A A
1 chr1_77399907 0 77399907 T T T T C T T T T T T T T T T T T T T T
1 chr1_77400059 0 77400059 C C C C C C C C C C C C A A C C C C C C
1 chr1_77402376 0 77402376 A T T T T T T T T T T T T T T T T T T T
1 chr1_77403363 0 77403363 G T T T T T T T T T T T T T T T T T T T
1 chr1_77407241 0 77407241 T T T T T T T T T T T T C T T T T T T T
1 chr1_77409924 0 77409924 T T T T T T T T T T T T T T T T C C T T
1 chr1_77413695 0 77413695 C C C C C C C C A A C C C C C C C C C C
1 chr1_77415194 0 77415194 T T T T T T T T G G G G T T T T T T T T
1 chr1_77415975 0 77415975 A A A A A A A A A A C C A A A A A A A A
1 chr1_77421049 0 77421049 T T T T T T T T T T T T G T T T T T T T
1 chr1_77429637 0 77429637 T T T T T T T T T T T T T T A T T T T T
1 chr1_77434112 0 77434112 C C C C C C C C C C C C C C C T C C C C
1 chr1_77435242 0 77435242 C C C T C C C C C C C C C C C C C C C C
1 chr1_77436272 0 77436272 G G G G G G G G G G T T G G G G G G G G
1 chr1_77437666 0 77437666 C T T T T T T T T T T T T T T T T T T T
1 chr1_77446117 0 77446117 C C C C C C C C C C C C C T C C C C C C
1 chr1_77450904 0 77450904 C C T T C T C C C C C C C C C C C C C C
1 chr1_77455984 0 77455984 T T T T T T T T T T T T C T T T T T T T
1 chr1_77456169 0 77456169 G G G G G G G G G G G G A G A A G G G G
1 chr1_77456524 0 77456524 T T T T T T T T T T T T G G T T T T T T
1 chr1_77461248 0 77461248 C C C C C C T T C C C C C C C C C C C C
1 chr1_77465307 0 77465307 T T C C C C C C C C C C T T T T T T T T
1 chr1_77469351 0 77469351 C C C C C C C C T T T T C C C C C C C C
1 chr1_77470933 0 77470933 C C C C C C A A C C C C C C C C C C C C
1 chr1_77472035 0 77472035 A T A A A A A A A A A A A A A A A A A A
1 chr1_77473386 0 77473386 C C C C C C C C C C C C C C C T C C C C
1 chr1_77475477 0 77475477 A A A A A A A A A A A A A C A A A A A A
1 chr1_77476716 0 77476716 G G G G G G G G G G G G G G G G A A G G
1 chr1_77480877 0 77480877 C C C C C C C C T T T T C C C C C C C C
1 chr1_77482881 0 77482881 T T T T T T T T T T T T G T T T T T T T
1 chr1_77483695 0 77483695 T T T T T T T T C C C C T T T T T T T T
1 chr1_77489149 0 77489149 G G C C G G G G G G G G G G G G G G G G
1 chr1_77498055 0 77498055 A A A A A A A A A G A A A A A A A A A A
1 chr1_77504737 0 77504737 G G G G G G G G T T T T G G G G G G G G
1 chr1_77506820 0 77506820 A A A A A A G G A A A A A A A A A A A A
1 chr1_77516658 0 77516658 G G G G G G G G G G G G A G G G G G G G
1 chr1_77519797 0 77519797 G G G G G G G G G G G G A A A A A A G G
1 chr1_77520187 0 77520187 C C C C C C C C C C C C T T T T T T C C
1 chr1_77523764 0 77523764 T T T T T T T T G G G G G G G G G G T T
1 chr1_77524910 0 77524910 A A A A A A A A A A A A A A A G A A A A
1 chr1_77527887 0 77527887 T T T T T T T T T T T T T T T T A A T T
1 chr1_77531577 0 77531577 T T C C C C T T T T T T T T T T T T T T
1 chr1_77535498 0 77535498 C C C C C C C C C C C C C T C C C C C C
1 chr1_77539875 0 77539875 C C C C C C C C C C C C C C C C C T C C
1 chr1_77542756 0 77542756 G G G G G G G G G G G G C G C G G G G G
1 chr1_77544791 0 77544791 C C T T T T C C C C C C C C C C C C C C
1 chr1_77552556 0 77552556 G G G G G T G G G G G G G G G G G G G G
1 chr1_77555654 0 77555654 C C C C C T C C C C C C C C C C C C C C
1 chr1_77559065 0 77559065 A A A A A G A A A A A A A A A A A A A A
1 chr1_77567263 0 77567263 C C C C C C C C C C C C T T C C C C C C
1 chr1_77574146 0 77574146 T T T T T T T T C C C C T T T T T T T T
1 chr1_77583659 0 77583659 G G G G G G G G C C C C G G G G G G G G
1 chr1_77586020 0 77586020 C C C C C T C C C C C C C C C C C C C C
1 chr1_77586424 0 77586424 A A A G A A A A A A A A A A A A A A A A
1 chr1_77588291 0 77588291 T T G G G T T T T T T T T T T T T T T T
1 chr1_77589798 0 77589798 T T T T C T T T T T T T T T T T T T T T
1 chr1_77594985 0 77594985 G G G G G G G G G G G G G G G G C G G G
1 chr1_77601460 0 77601460 G G G G G G G G G G G G C G G G G G G G
1 chr1_77601994 0 77601994 T T T T T T T T C C C C T T T T T T T T
1 chr1_77611654 0 77611654 A G A A A A A A A A A A A A A A A A A A
1 chr1_77612355 0 77612355 A A A A A A A A A A A A A A A A A G A A
1 chr1_77621364 0 77621364 A A A A A A A A A A A A A A A A G G A A
1 chr1_77634674 0 77634674 G G G G G G G G G G G G G G A G G G G G
1 chr1_77634924 0 77634924 A A A A A A A A A A A A A A A G A A A A
1 chr1_77636327 0 77636327 T T C T T T T T T T T T T T T T T T T T
1 chr1_77654597 0 77654597 T T T T T T T T C T T T T T T T T T T T
1 chr1_77656229 0 77656229 T T T T T T T T C T C C T T T T T T T T
1 chr1_77657351 0 77657351 G G G G A G G G G G G G G G G G G G G G
1 chr1_77666986 0 77666986 T T T T T T T T T T C T T T T T T T T T
1 chr1_77667618 0 77667618 C T C C C C T T C C C C C C C C C C C C
1 chr1_77670422 0 77670422 C C T T C C C C C C C C C C C C C C C C
1 chr1_77673829 0 77673829 A A A A A A A A A A A G A A A A A A A A
1 chr1_77674891 0 77674891 A A A A A G A A A A A A A A A A A A A A
1 chr1_77679978 0 77679978 C C C C C C C C C C C C C T C C C C T T
1 chr1_77683499 0 77683499 A A A A A A A A A C A A A A A A A A A A
1 chr1_77686825 0 77686825 T T T T T T T T T T T T T T G G T T T T
1 chr1_77688028 0 77688028 A A G G A A A A A A A A A A A A A A A A
1 chr1_77690168 0 77690168 A A A A A A A A C C A C A A A A A A A A
1 chr1_77695255 0 77695255 C C C C C C C C C C C C C C C T C C T T
1 chr1_77697241 0 77697241 A A A A A A A A A A A A A A C C A A A A
1 chr1_77698511 0 77698511 G G G G G G G G G G G G G G G G T T G G
1 chr1_77702453 0 77702453 T T T T T T T T G T T T T T T T T T T T
1 chr1_77702942 0 77702942 C C C C C C C C C C C C C C T T C C C C
1 chr1_77702965 0 77702965 A A A A A A A A G G G G A A A A A A A A
1 chr1_77703322 0 77703322 C C C C C C C C C T C C C C C C C C C C
1 chr1_77704929 0 77704929 T T T T T T T T G T T T T T T T T T T T
1 chr1_77713979 0 77713979 T T T T T T T T T T G T T T T T T T T T
1 chr1_77715974 0 77715974 A A A A A A A A G G G G A A A A A A A A
1 chr1_77718179 0 77718179 G G C C C G G G G G G G G G G G G G G G
1 chr1_77720731 0 77720731 T T T T A T T T T T T T T T T T T T T T
1 chr1_77739817 0 77739817 C C C C C C C C C C C T C T C C C C C C
1 chr1_77742891 0 77742891 A A A A A A A A T T A T A A A A A A A A
1 chr1_77743805 0 77743805 G G G G G G G G G G G G G G A A A A G G
1 chr1_77747253 0 77747253 C C C C C C C C C C C C C C G G C C C C
1 chr1_77747929 0 77747929 C C C C C C C C C C C T C C C C C C C C
1 chr1_77749501 0 77749501 A A C C A A A A A A A A A A A A A A A A
1 chr1_77761057 0 77761057 T T T T T T T T T T G T T T T T T T T T
1 chr1_77767345 0 77767345 C C C C C C C C T T T T C C C C C C C C
1 chr1_77775842 0 77775842 T T T T T T T T G G G G G G G G G G T T
1 chr1_77776976 0 77776976 C C C C C G C C C C C C C C C C C C C C
1 chr1_77778838 0 77778838 G G A A A A G G G G G G G G A A G G G G
1 chr1_77778908 0 77778908 C C C C C C C C C C C C C C C C T T C C
1 chr1_77792621 0 77792621 A A G G A G A A A A A A A A A A A A A A
1 chr1_77801766 0 77801766 A A A A A A A A C C C C A A A A A A A A
1 chr1_77802056 0 77802056 T T C C C C C C C C C C C C C C C C T T
1 chr1_77820342 0 77820342 T T T T T T C C T T T T T T T T T T T T
1 chr1_77821916 0 77821916 C C T T C T C C C C C C C C C C C C C C
1 chr1_77854465 0 77854465 C C C C C C C C C C C C C C C C T T C C
1 chr1_77857501 0 77857501 C C C C C C C C C C C C C C T T C C C C
1 chr1_77861477 0 77861477 A A A T A T A A A A A A A A A A A A A A
1 chr1_77879648 0 77879648 C T T T T T T T T T T T T T T T T T T T
1 chr1_77892753 0 77892753 T T T T T T T T T T A T T T T T T T T T
1 chr1_77897046 0 77897046 A A A A A A A A G G G G A A A A A A A A
1 chr1_77897965 0 77897965 G G G G G G G G G G G G G G G G A A G G
1 chr1_77900140 0 77900140 C C G G C C C C C C C C C C C C C C C C
1 chr1_77907041 0 77907041 A G A A A A A A A A A A A A A A A A A A
1 chr1_77915353 0 77915353 C C C C C C C C C C C C C C C C T T C C
1 chr1_77916073 0 77916073 T T T T T T T T T T T T C C C C C C T T
1 chr1_77916265 0 77916265 G G G G G G G G G G G G G G A A G G G G
1 chr1_77935536 0 77935536 A A A T A A A A A A A A A A A A A A A A
1 chr1_77935704 0 77935704 A A A A A A A A C C C C A A A A A A A A
1 chr1_77936457 0 77936457 A A A C C C A A A A A A A A A A A A A A
1 chr1_77936560 0 77936560 T T T T T T T T T T T T T T T T G T T T
1 chr1_77937766 0 77937766 C C C C C C C C C C C T C C C C C C C C
1 chr1_77946085 0 77946085 T T T T T T T T C T T T T T T T T T T T
1 chr1_77946323 0 77946323 A A A A A G A A A A A A A A A A A A A A
1 chr1_77946972 0 77946972 A A A A A A A A A A A A A A C C A A A A
1 chr1_77950322 0 77950322 G G G G G G G G G G G G G G G T G G G G
1 chr1_77953746 0 77953746 A A A A A A A A A A A A G G A A A A A A
1 chr1_77956620 0 77956620 C C C C C C C C G G G G C C C C C C C C
1 chr1_77961069 0 77961069 C C C C C C C C C T C C C C C C C C C C
1 chr1_77966801 0 77966801 T T T T T T T T T T T T T T T T C C T T
1 chr1_77966955 0 77966955 C C C C C C C C C C C C C C T T C C C C
1 chr1_77970466 0 77970466 T T T T T T T T T T A T T T T T T T T T
1 chr1_77970776 0 77970776 C T T T T T T T T T T T T T T T T T T T
1 chr1_77971548 0 77971548 C C C C C C C C C C C C A C C C C C C C
1 chr1_77971718 0 77971718 G G G G G G G G G G G G G G A G G G G G
1 chr1_77981727 0 77981727 G G G G G G A A G G G G G G G G G G G G
1 chr1_77982975 0 77982975 T T T T T T T T C C C C T T T T T T T T
1 chr1_77985342 0 77985342 A A C C A C A A A A A A A A A A A A A A
1 chr1_77986513 0 77986513 A A G G A G A A A A A A A A A A A A A A
1 chr1_78003273 0 78003273 C C T T C T C C C C C C C C C C C C C C
1 chr1_78006267 0 78006267 A A A A A A A A A A A A A A A A C C A A
1 chr1_78011165 0 78011165 G G G G G G G G G G G G G G G G A G G G
1 chr1_78014927 0 78014927 C C C C C C C C T T T T C C C C C C C C
1 chr1_78018963 0 78018963 C C C C C C C C C C C C C C C C T T C C
1 chr1_78022249 0 78022249 A A A A A A A A A A A A A A A A T T A A
1 chr1_78024358 0 78024358 G G G G A G G G G G G G G G G G G G G G
1 chr1_78025825 0 78025825 A A A A A A A A G G G G A A A A A A A A
1 chr1_78026743 0 78026743 A A A A A A A A A A A A A A A G A A A A
1 chr1_78027722 0 78027722 C C C C C C C C C C C C C C C C C T C C
1 chr1_78035874 0 78035874 C C C C C C C C T T T T C C C C C C C C
1 chr1_78046889 0 78046889 A A A A A A A A G G G G A A A A A A A A
1 chr1_78047625 0 78047625 C C C C C C C C C C C C C T C C C C C C
1 chr1_78054981 0 78054981 T T T T T T T T A T A T T T T T T T T T
1 chr1_78055278 0 78055278 C C A C C C C C A C A C C C C C C C C C
1 chr1_78055626 0 78055626 C C C C C C C C C C C C C C C T C C C C
1 chr1_78065212 0 78065212 A A A A A A A A A A A A A A A C A A A A
1 chr1_78065773 0 78065773 G G G G G G G G G G G G G G A A G G G G
1 chr1_78065891 0 78065891 A A G G G G A A G G G G G G G G G G A A
1 chr1_78068070 0 78068070 G G G G G G G G G G G G G G A A G G G G
1 chr1_78071598 0 78071598 A A A A A A A A G G G G A A A A A A A A
1 chr1_78073089 0 78073089 C C C C G G C C C C C C C C C C C C C C
1 chr1_78073403 0 78073403 G G G G G G G G A G G G G G G G G G G G
1 chr1_78084541 0 78084541 C C C C C C C C C C C C C C T T T T C C
1 chr1_78109722 0 78109722 A A A A A A A A A A A A G G A A A A A A
1 chr1_78112652 0 78112652 A G G G G G G G G G G G G G G G G G G G
1 chr1_78119258 0 78119258 G G G G G G G G A A A A G G G G G G G G
1 chr1_78124577 0 78124577 A A A A A A A A A A A A A G A A A A A A
1 chr1_78136141 0 78136141 T T T T T T T T T T T T C C T T T T T T
1 chr1_78143624 0 78143624 A A A A A A A A A A A A A A A G A A A A
1 chr1_78145606 0 78145606 G G A G G G G G G G G G G G G G G G G G
1 chr1_78146088 0 78146088 A G G G G G G G G G G G G G G G G G G G
1 chr1_78151562 0 78151562 A A A A A A A A G G A A A A A A A A A A
1 chr1_78155630 0 78155630 C C C C C C C C C C C C T T C C C C C C
1 chr1_78159836 0 78159836 T T C C C C T T C C C C C C C C C C C C
1 chr1_78165353 0 78165353 C C C C C C C C C C C C C C C C G G C C
1 chr1_78165418 0 78165418 T T T T C T T T T T T T T T T T T T T T
1 chr1_78171824 0 78171824 A A A A A A A A A A A C A A A A A A A A
1 chr1_78173866 0 78173866 G G G G G G G G G G G G G G G G C G G G
1 chr1_78174708 0 78174708 G G G G A G G G G G G G G G G G G G G G
1 chr1_78177071 0 78177071 G G G G G G G G G G G G G G G G A G G G
1 chr1_78179187 0 78179187 A A C C C C C C C C C C C C C C C C A A
1 chr1_78180831 0 78180831 C C C C C C C C T T T T C C C C C C C C
1 chr1_78181801 0 78181801 G G G G G G G G A G G G G G G G G G G G
1 chr1_78188967 0 78188967 A A A A A A A A A A A A G G A A A A A A
1 chr1_78189187 0 78189187 G G A A A G G G G G G G A A A A A A G G
1 chr1_78189729 0 78189729 T T T T T T T T T T A T T T T T T T T T
1 chr1_78190690 0 78190690 G G G G G G G G G G G G G T G G G G G G
1 chr1_78191955 0 78191955 C C T T T T C C C C C C T T T T T T C C
1 chr1_78197073 0 78197073 A A A A A A A A A A A G A A A A A A A A
1 chr1_78197899 0 78197899 A A A A A A A A G G G G A A A A A A A A
1 chr1_78199601 0 78199601 C C C C C C C C C C C C C T C C C C C C
1 chr1_78225006 0 78225006 G G G G G G G G C C C C G G G G G G G G
1 chr1_78228322 0 78228322 G G G G A A G G G G G G G G G G G G G G
1 chr1_78239077 0 78239077 T T C T T T T T T T T T T T T T T T T T
1 chr1_78244151 0 78244151 G G G G G G G G G G G G G G G G A G G G
1 chr1_78244628 0 78244628 T T T T T T T T G G G G T T T T T T T T
1 chr1_78249582 0 78249582 G G A G G G G G G G G G G G G G G G G G
1 chr1_78254680 0 78254680 A A A A A A A A G G G G A A A A A A A A
1 chr1_78255153 0 78255153 A A A A A A A A T T T T A A A A A A A A
1 chr1_78264753 0 78264753 C C C C C C C C C C C C C G C C C C C C
1 chr1_78266435 0 78266435 A A A A A A A A A A A A A A A A A C A A
1 chr1_78270379 0 78270379 G G G G G G G G T T T T G G G G G G G G
1 chr1_78280187 0 78280187 C C C C C G C C C C C C C C C C C C C C
1 chr1_78283993 0 78283993 A A A A A C A A A A A A A A A A A A A A
1 chr1_78287765 0 78287765 C C C C C C C C G G G G C C C C C C C C
1 chr1_78297015 0 78297015 A A A A A A A A A A A A A A A A A G A A
1 chr1_78298275 0 78298275 C C C C C C C C C T C C C C C C C C C C
1 chr1_78299217 0 78299217 C C C C C T C C C C C C C C C C C C C C
1 chr1_78299321 0 78299321 G G G G G G G G G G G G A G G G G G G G
1 chr1_78299396 0 78299396 T T T T T T T T T T T T G T T T T T T T
1 chr1_78301596 0 78301596 T T T T T T C C T T T T T T T T T T T T
1 chr1_78303953 0 78303953 G G G G G G G G G G G G A G G G G G G G
1 chr1_78308320 0 78308320 T T T T T T T T T T T T C T T T T T T T
1 chr1_78309000 0 78309000 C C C C C C C C C C C C C C C C C G C C
1 chr1_78319355 0 78319355 G G G G A G G G G G G G G G G G G G G G
1 chr1_78322250 0 78322250 A A A A A A A A A A A A A A G G A A A A
1 chr1_78325009 0 78325009 A A A A A A A A G G G G A A A A A A A A
1 chr1_78331864 0 78331864 G G G G G G G G A A A A G G G G G G G G
1 chr1_78334814 0 78334814 C T C C C C C C C C C C C C C C C C C C
1 chr1_78343260 0 78343260 G G G G G G G G G G G G T T G G G G G G
1 chr1_78363705 0 78363705 G G G G G G G G T T T T G G G G G G G G
1 chr1_78374376 0 78374376 G G G G G G G G G G G G G G A A G G G G
1 chr1_78385327 0 78385327 T T A A T T T T T T T T T T T T T T T T
1 chr1_78392497 0 78392497 C C C C C C C C C C C C C C T T C C C C
1 chr1_78396874 0 78396874 T T T T T T T T T T T T C T T T T T T T
1 chr1_78407082 0 78407082 A A A A A A A A A A A A A A A A A G A A
1 chr1_78408632 0 78408632 A A A A A A A A A A A A A A C C A A A A
1 chr1_78409483 0 78409483 G G G G G G G G A A A A G G G G G G G G
1 chr1_78409784 0 78409784 C C C C C C C C T T T T C C C C C C C C
1 chr1_78425226 0 78425226 T T T T T T T T T T T T A T T T T T T T
1 chr1_78428841 0 78428841 A A A A A A A A A A A A A A A A C C A A
1 chr1_78439580 0 78439580 C C C C C C T T C C C C C C C C C C C C
1 chr1_78439868 0 78439868 C C A A A A C C A A A A A A A A A A C C
1 chr1_78440996 0 78440996 G G G G G G G G T T T T G G G G G G G G
1 chr1_78445973 0 78445973 C C C C C C C C T T T T C C C C C C C C
1 chr1_78448297 0 78448297 C C C C C C C C C C C C C C T T C C C C
1 chr1_78456374 0 78456374 G G G G G G G G G G G G A G G G G G G G
1 chr1_78461057 0 78461057 G G A A A A G G G G G G G G G G G G G G
1 chr1_78461084 0 78461084 G G C C C C G G C C C C C C C C C C G G
1 chr1_78461180 0 78461180 G G G G G G G G G G G G G G G G C C G G
1 chr1_78462173 0 78462173 C C C C C C C C T T T T C C C C C C C C
1 chr1_78464083 0 78464083 T T T T C T T T T T T T T T T T T T T T
1 chr1_78466035 0 78466035 T T T T T T T T C T T T T T T T T T T T
1 chr1_78466054 0 78466054 T T T T T T T T T T G T T T T T T T T T
1 chr1_78473546 0 78473546 G G G G G G G G G G G G G G G G T T G G
1 chr1_78473928 0 78473928 T T C C T T T T T T T T T T T T T T T T
1 chr1_78477891 0 78477891 G G C C G G G G G G G G G G G G G G G G
1 chr1_78479944 0 78479944 T T T T T T T T T T C T T T T T T T T T
1 chr1_78481412 0 78481412 G G G G A A G G G G G G G G G G G G G G
1 chr1_78485064 0 78485064 C C C C T T C C C C C C C C C C C C C C
1 chr1_78486728 0 78486728 C C C C C C C C C C C C C C C G C C C C
1 chr1_78490714 0 78490714 C C C C C C C C A A A A C C C C C C C C
1 chr1_78491852 0 78491852 A A C C A C A A A A A A A A A A A A A A
1 chr1_78493418 0 78493418 G G G G G G G G A G G G G G G G G G A A
1 chr1_78495036 0 78495036 A A A A A A A A A A A A A A A A G G A A
1 chr1_78495932 0 78495932 G G C C C C G G C C C C C C C C C C G G
1 chr1_78497647 0 78497647 C C C C C C C C C C C C C C T T C C T T
1 chr1_78501449 0 78501449 G G G G G G G G G G G G G G G T G G G G
1 chr1_78503980 0 78503980 T T T T T T T T T T T T A T T T T T T T
1 chr1_78508764 0 78508764 C C C C C C C C C C C C C T T T T T C C
1 chr1_78508953 0 78508953 C C C C C C C C C T T T C C C C C C C C
1 chr1_78511046 0 78511046 A A A A A A A A A A A A T T A A A A A A
1 chr1_78511428 0 78511428 C C C C C C C C C C C C C C C C T T C C
1 chr1_78512451 0 78512451 G G G G G G G G G G G G A A A A A A G G
1 chr1_78512820 0 78512820 G G G G C G G G G G G G G G G G G G G G
1 chr1_78514037 0 78514037 G G G G G G G G G G G G G G G G T T G G
1 chr1_78520657 0 78520657 G G G G A G G G G G G G G G G G G G G G
1 chr1_78520694 0 78520694 T T T T T T T T T T T T T T C C T T T T
1 chr1_78522502 0 78522502 C C T T C C C C C C C C C C C C C C C C
1 chr1_78522572 0 78522572 C G C C C C C C C C C C C C C C C C G G
1 chr1_78523477 0 78523477 A A A A A A A A G G G G A A A A A A A A
1 chr1_78528916 0 78528916 G G G G G G A A G G G G G G G G G G G G
1 chr1_78530125 0 78530125 T T C C C C C C C C C C C C C C C C T T
1 chr1_78530356 0 78530356 T T T T T T T T T T T T C T T T T T T T
1 chr1_78533761 0 78533761 A A A A A A G G A A A A A A A A A A A A
1 chr1_78534761 0 78534761 A G A A A A A A A A A A A A A A A A A A
1 chr1_78535048 0 78535048 C C C C C T C C C C C C C C C C C C C C
1 chr1_78537514 0 78537514 C C C C C C C C C C C C C T C C C C C C
1 chr1_78537604 0 78537604 C C C C C C C C C C C C C C C C T T C C
1 chr1_78541415 0 78541415 A A A A A A A A A A A G A A A A A A A A
1 chr1_78541877 0 78541877 G G G G G G G G T T T T G G G G G G G G
1 chr1_78546448 0 78546448 G G G G G G G G G G G G G G G G A A G G
1 chr1_78549943 0 78549943 G G G G G G G G G G C C G G G G G G G G
1 chr1_78550173 0 78550173 C C C C C C C C C C C C C C C G C C C C
1 chr1_78550363 0 78550363 A A A A A A A A A C A A A A A A A A A A
1 chr1_78560651 0 78560651 G G G G G G G G G G G G G G G G T T G G
1 chr1_78561533 0 78561533 G G G G G G G G T T T T G G G G G G G G
1 chr1_78571799 0 78571799 G G G G G G G G G G G G T T G G G G G G
1 chr1_78575083 0 78575083 T T T T G T T T T T T T T T T T T T T T
1 chr1_78579112 0 78579112 G G A A A A G G A A A A A A A A A A G G
1 chr1_78582017 0 78582017 G G G G G G G G G G G G G T G G G G G G
1 chr1_78583027 0 78583027 G G G G G G G G A G G G G G G G G G G G
1 chr1_78583110 0 78583110 C C C C C C C C C C C C C C C C T T C C
1 chr1_78587033 0 78587033 C C C C C C C C T T T T C C C C C C C C
1 chr1_78595009 0 78595009 A A A A G G A A A A A A A A A A A A A A
1 chr1_78597522 0 78597522 T T T T T T T T T T T T T T T T C C T T
1 chr1_78606020 0 78606020 T T T T T T T T C C C C T T T T T T T T
1 chr1_78607164 0 78607164 T T A A T T T T T T T T T T T T T T T T
1 chr1_78607666 0 78607666 G G G G G G G G G G G G G G A G G G G G
1 chr1_78609254 0 78609254 T T T T T T T T T T T T G T T T T T T T
1 chr1_78626996 0 78626996 T T T T C T T T T T T T T T T T T T T T
1 chr1_78628232 0 78628232 C C C C C C C C C C C C C C C G C C C C
1 chr1_78635281 0 78635281 C T T T T T T T T T T T T T T T T T T T
1 chr1_78635615 0 78635615 A A A A A A G G A A A A A A A A A A A A
1 chr1_78642351 0 78642351 A A A A A A A A A G A A A A A A A A A A
1 chr1_78642894 0 78642894 G G G G G G G G T T T T G G G G G G G G
1 chr1_78645433 0 78645433 A A G G G G G G G G G G G G G G G G G G
1 chr1_78645520 0 78645520 G G G G G G G G G G G G G G G G A A G G
1 chr1_78646458 0 78646458 A G A A A A A A G G G G A A A A A A A A
1 chr1_78652737 0 78652737 G G G G G G G G G G G G G G A A G G G G
1 chr1_78654111 0 78654111 G G G G G G A A G G G G G G G G G G G G
1 chr1_78658925 0 78658925 C C C C C C C C C C C C C C C T C C C C
1 chr1_78661734 0 78661734 T T T T T T T T T T C T C T T T T T T T
1 chr1_78664001 0 78664001 A A A A A A A A A A A A A A G G A A A A
1 chr1_78683054 0 78683054 A A A A G G G G G G G G G G G G G G G G
1 chr1_78683663 0 78683663 T T T T T T A A T T T T T T T T T T A A
1 chr1_78685136 0 78685136 T T T T T T T T A A A A T T T T T T T T
1 chr1_78685739 0 78685739 A A A A A A A A A A A A G G G G G G A A
1 chr1_78686769 0 78686769 T T T T T T T T T T C C T T T T T T T T
1 chr1_78687445 0 78687445 G G G G G G G G G G G G G G A G G G G G
1 chr1_78687511 0 78687511 A A A A A A A A A A A A A C C C A A A A
1 chr1_78691439 0 78691439 T T C C T T T T T T T T T T T T T T T T
1 chr1_78692877 0 78692877 A A A A A A A A A A A A A A A G A A A A
1 chr1_78695105 0 78695105 C C C C C C C C C C C C C C C C T T C C
1 chr1_78700568 0 78700568 A A A A A A A A A G A A A A A A A A A A
1 chr1_78700993 0 78700993 T T C T T T T T T T T T T T T T T T T T
1 chr1_78701422 0 78701422 C C C C C C C C C C C T C C C C C C C C
1 chr1_78702621 0 78702621 T T T T T T T T G G G G T T T T T T T T
1 chr1_78705966 0 78705966 A A A A A A A A A A A A A A G G G G A A
1 chr1_78709313 0 78709313 A A A A A A A A A A A A A G A A A A A A
1 chr1_78709379 0 78709379 G G G G G G G G A G G G G G G G G G G G
1 chr1_78711280 0 78711280 C C C C C C C C C T C C C C C C C C C C
1 chr1_78716117 0 78716117 T T T T T T T T C C C C T T T T T T T T
1 chr1_78720717 0 78720717 T T T T T T T T T T T T T T T T G G T T
1 chr1_78720987 0 78720987 G G G G G G G G G G G G G T G G G G G G
1 chr1_78727270 0 78727270 G G G G A G G G G G G G G G G G G G G G
1 chr1_78732663 0 78732663 G G C C G G G G G G G G G G G G G G G G
1 chr1_78735000 0 78735000 G G A A A A G G A A A A A A A A A A G G
1 chr1_78737856 0 78737856 C C C C C C C C T T T T C C C C C C C C
1 chr1_78738543 0 78738543 T T T T T T T T T T T T A T T T T T T T
1 chr1_78744557 0 78744557 T T T T T T T T T T T T T T T T G G T T
1 chr1_78766094 0 78766094 C T C C C C C C C T C C C C C C C C C C
1 chr1_78768507 0 78768507 A A A A A A A A G G G G A A A A A A A A
1 chr1_78770340 0 78770340 G G G G G G G G G G G T G G G G G G G G
1 chr1_78773734 0 78773734 A A G G G G A A G G G G G G G G G G A A
1 chr1_78778052 0 78778052 G G T T G G G G G G G G G G G G G G G G
1 chr1_78784960 0 78784960 G G G G G G G G G G G G A G G G G G G G
1 chr1_78786955 0 78786955 G G A A G G G G G G G G G G G G G G G G
1 chr1_78801678 0 78801678 A A A A A A A A A A A A G G A A G G A A
1 chr1_78802565 0 78802565 C C C C C C C C T T T T C C C C C C C C
1 chr1_78803199 0 78803199 G G G G G G G G G G G G A G G G G G G G
1 chr1_78803272 0 78803272 C C C C C C C C C C C C C C G G C C C C
1 chr1_78809387 0 78809387 C T C C C C C C C C C C C C C C C C C C
1 chr1_78814161 0 78814161 G G G G G G G G G G G G G G A G G G G G
1 chr1_78817977 0 78817977 C T C C C C C C C C C C C C C C C C C C
1 chr1_78820370 0 78820370 C C C C C C C C C T C C C C C C C C C C
1 chr1_78823508 0 78823508 T T T T T T T T T T T T G G T T T T T T
1 chr1_78837391 0 78837391 T T C C T T T T T T T T T T T T T T T T
1 chr1_78840290 0 78840290 A G A A A A A A A A A A A A A A A A A A
1 chr1_78840897 0 78840897 A A A A A A A A G G G G A A A A A A A A
1 chr1_78841091 0 78841091 G G G G G G G G G G G G A A G G G G G G
1 chr1_78844050 0 78844050 G G G G G G G G G G G G G G A G G G G G
1 chr1_78848201 0 78848201 A A A A A A A A A A A A A G A A A A A A
1 chr1_78850531 0 78850531 G G G G G G G G G G G G G G G G T T G G
1 chr1_78853532 0 78853532 A A A A A A A A A A A A A C A A A A A A
1 chr1_78855651 0 78855651 G G G G G G G G A A A A G G G G G G G G
1 chr1_78862893 0 78862893 C C C C C C C C C C C C C T T T T T C C
1 chr1_78866411 0 78866411 G G G G G G G G G G G G A G G G G G G G
1 chr1_78875613 0 78875613 G G G G G G G G A A A A G G G G G G G G
1 chr1_78894845 0 78894845 C C C C C C C C A A A A C C C C C C C C
1 chr1_78914961 0 78914961 A A G G A A A A A A A A A A A A A A A A
1 chr1_78919201 0 78919201 G G G G G G G G G G G G G G A A G G G G
1 chr1_78921071 0 78921071 G G G G G G G G G G G G G G A G G G G G
1 chr1_78924936 0 78924936 G G A A G G G G G G G G G G G G G G G G
1 chr1_78925163 0 78925163 G G G G G G G G A G G G G G G G G G A A
1 chr1_78926914 0 78926914 G G G G C G G G G G G G G G G G G G G G
1 chr1_78938453 0 78938453 C C C C C C C C C C C C C C C C T T C C
1 chr1_78939444 0 78939444 C C C C C C C C C T C C C C C C C C C C
1 chr1_78939492 0 78939492 A A A A A T A A A A A A A A A A A A A A
1 chr1_78940497 0 78940497 A A A A A A A A G G G G A A A A A A A A
1 chr1_78941609 0 78941609 G G G G G G G G G G G G G G A A G G G G
1 chr1_78951495 0 78951495 G G G G G G G G G G G G G G T T G G G G
1 chr1_78952405 0 78952405 A A G G G G A A A A A A A A A A A A A A
1 chr1_78952892 0 78952892 G G G G G G G G G G A A G G G G G G G G
1 chr1_78953651 0 78953651 T T T T T T T T T T T T C T T T T T T T
1 chr1_78954898 0 78954898 T T T T G T T T T T T T T T T T T T T T
1 chr1_78959005 0 78959005 C C C T C T C C C C C C C C C C C C C C
1 chr1_78959596 0 78959596 C C C C C C C C T T T T C C C C C C C C
1 chr1_78964853 0 78964853 G G G G A A G G G G G G G G G G G G G G
1 chr1_78967786 0 78967786 A A G G G G G G G G G G G G G G G G G G
1 chr1_78973063 0 78973063 G G G G G G G G G G G G A G G G G G G G
1 chr1_78974732 0 78974732 A A A A A A A A A A A A A C A A A A A A
1 chr1_78975281 0 78975281 A A G G G G G G G G G G G G G G G G G G
1 chr1_78977480 0 78977480 A A A A A A A A A A A A A A G G A A A A
1 chr1_78978408 0 78978408 C C C C C C C C C C C C T T C C C C C C
1 chr1_78980860 0 78980860 C C C C C C C C T T T T C C C C C C T T
1 chr1_78983973 0 78983973 A A A A A A A A A A A A A A A A G G A A
1 chr1_78986696 0 78986696 G G G G G G A A G G G G G G G G G G G G
1 chr1_78986754 0 78986754 A A A A A A A A A A A A A T A A A A A A
1 chr1_78999276 0 78999276 G G A A G G G G G G G G G G G G G G G G
1 chr1_79000077 0 79000077 G G G G G G G G G G G G A G G G G G G G
1 chr1_79003978 0 79003978 A A A A A A A A A T A A A A A A A A A A
1 chr1_79006736 0 79006736 G G C C G G G G C C C C G G G G G G G G
1 chr1_79007731 0 79007731 G G G G A A G G A G G G G G G G G G G G
1 chr1_79017114 0 79017114 C C C T C C C C C C C C C C C C C C C C
1 chr1_79019371 0 79019371 G G G T G G G G G G G G G G G G G G G G
1 chr1_79021175 0 79021175 T T G G T T T T T T T T T T T T T T T T
1 chr1_79029436 0 79029436 C C C C C C C C T T T T C C C C C C C C
1 chr1_79046087 0 79046087 C C A C C C C C C C C C C C C C C C C C
1 chr1_79047141 0 79047141 G G A G A A G G G G G G G G G G G G G G
1 chr1_79048305 0 79048305 C C C C C T C C C C C C C C C C C C C C
1 chr1_79055088 0 79055088 C C C C C C C C T T T T C C C C C C C C
1 chr1_79062415 0 79062415 C C C C C C C C C C T T C C C C C C C C
1 chr1_79064379 0 79064379 C C C C C C C C C C C C C T C C C C C C
1 chr1_79068002 0 79068002 T T T T C T T T T T T T T T T T T T T T
1 chr1_79070118 0 79070118 A A A G G G A A A A A A A A A A A A A A
1 chr1_79070626 0 79070626 G G G G G G G G G G G G G G G G A A G G
1 chr1_79071477 0 79071477 G G G G G G G G G G G G G G G G A G G G
1 chr1_79071543 0 79071543 G G G G G G G G G G G G G G A A G G G G
1 chr1_79080542 0 79080542 C C C C C C C C A A A A C C C C C C C C
1 chr1_79082661 0 79082661 C C C C C C C C C T C C C C C C C C C C
1 chr1_79083535 0 79083535 A A T T T T A A T T T T T T T T T T A A
1 chr1_79085158 0 79085158 C C T T C T C C C C C C C C C C C C C C
1 chr1_79086548 0 79086548 G G G G G G G G T T T T G G G G G G G G
1 chr1_79095666 0 79095666 A A G G G G A A G G G G G G G G G G A A
1 chr1_79100486 0 79100486 G G G G C C G G G G G G G G G G G G G G
1 chr1_79100995 0 79100995 G G G G G G G G G G G G A G G G G G G G
1 chr1_79111928 0 79111928 A A A A A A A A C C C C A A A A A A A A
1 chr1_79119453 0 79119453 C C C C C C C C C C C C C C A C C C C C
1 chr1_79119728 0 79119728 C C C C C C C C C T C C C C C C C C C C
1 chr1_79119893 0 79119893 A A A A A G A A A A A A A A A A A A A A
1 chr1_79120562 0 79120562 T T T T C T T T T T T T T T T T T T T T
1 chr1_79122650 0 79122650 C C C C C C C C T T T T C C C C C C C C
1 chr1_79123630 0 79123630 T T T T T T T T A A A A T T T T T T T T
1 chr1_79124409 0 79124409 T T T T T T T T C T C C T T T T T T T T
1 chr1_79126622 0 79126622 T T T T T T T T C T T T T T T T T T T T
1 chr1_79145118 0 79145118 A A A A A A A A G G G G A A A A A A A A
1 chr1_79149029 0 79149029 T T T T T T T T T T T T G G T T T T T T
1 chr1_79150120 0 79150120 A A A A A A A A C C C C A A A A A A A A
1 chr1_79157708 0 79157708 C C C C T T T T C C C C C C C T C C C C
1 chr1_79160881 0 79160881 G G G G G G G G A A A A G G G G G G G G
1 chr1_79163480 0 79163480 C C C C C C C C C C C C C C T T C C C C
1 chr1_79164051 0 79164051 A A A A A A A A A A C C A A A A A A A A
1 chr1_79166956 0 79166956 T T C C T T T T T T T T T T T T T T T T
1 chr1_79169195 0 79169195 G G G G G G G G G G G G A G G G G G G G
1 chr1_79170170 0 79170170 C C C C C C C C A C A A C C C C C C C C
1 chr1_79173420 0 79173420 T T T T T T T T C C C C T T T T T T T T
1 chr1_79177314 0 79177314 G G G G G G G G G G G G G G G G A A G G
1 chr1_79179477 0 79179477 T T T T T T T T T T T T T T G T T T T T
1 chr1_79186711 0 79186711 G G G G G G G G T T T T G G G G G G G G
1 chr1_79187135 0 79187135 C C C C C C C C A C C C C C C C C C C C
1 chr1_79193211 0 79193211 C C C C C C C C C C T T C C C C C C C C
1 chr1_79199319 0 79199319 C C C C C C C C C C T T C C C C C C C C
1 chr1_79205449 0 79205449 A A A A A A A A C C C C A A A A A A A A
1 chr1_79209437 0 79209437 G G G G G G G G A G A A G G G G G G G G
1 chr1_79212171 0 79212171 G G G G G G G G A A A A G G G G G G G G
1 chr1_79212561 0 79212561 G G G G G G G G A A A A G G G G G G G G
1 chr1_79213584 0 79213584 T T T T T T T T T T T T T T T T A A T T
1 chr1_79217811 0 79217811 A A A A A A A A A A A A C C A A A A A A
1 chr1_79220205 0 79220205 A A T T A A A A A A A A T T T T T T A A
1 chr1_79225417 0 79225417 G G G G G G G G C G C C G G G G G G G G
1 chr1_79227164 0 79227164 G G C C C C G G G G G G G G G G G G G G
1 chr1_79227768 0 79227768 G G C C C G G G G G G G G G G G G G G G
1 chr1_79240533 0 79240533 G G G G G G G G A A A A G G G G G G G G
1 chr1_79249764 0 79249764 T T C C C C T T C C C C C C C C C C T T
1 chr1_79251215 0 79251215 A G G G G G G G G G G G G G G G G G G G
1 chr1_79253482 0 79253482 C C C C C C C C C C C C C T C C C C C C
1 chr1_79260214 0 79260214 T T T T T T T T T T T T G T T T T T T T
1 chr1_79264756 0 79264756 A A A A A A A A A A A A G G A A A A A A
1 chr1_79266127 0 79266127 G G G G G G G G C C C C G G G G G G G G
1 chr1_79268136 0 79268136 G G G G G G G G G G G G G G G G A A G G
1 chr1_79271094 0 79271094 A A T T T T T T T T T T T T T T T T A A
1 chr1_79271940 0 79271940 T T T T T T C C T T T T T T T T T T T T
1 chr1_79272056 0 79272056 T T C C C C C C C C C C C C C C C C T T
1 chr1_79282395 0 79282395 G G A A A A G G G G G G G G G G G G G G
1 chr1_79283130 0 79283130 T T T T T T C C T T T T T T T T T T T T
1 chr1_79285848 0 79285848 T T G G G T T T T T T T T T T T T T T T
1 chr1_79288758 0 79288758 C T T T T T T T T T T T T T T T T T T T
1 chr1_79294123 0 79294123 A A A A A A C C A A A A A A A A A A A A
1 chr1_79300315 0 79300315 A A G G G G A A A A A A A A A A A A A A
1 chr1_79301919 0 79301919 C C C C C C T T C C C C C C C C C C C C
1 chr1_79306196 0 79306196 A A G G G G A A G G G G G G G G G G A A
1 chr1_79314274 0 79314274 C C C C C C C C T T T T C C C C C C C C
1 chr1_79316119 0 79316119 G G G G G G G G A A A A G G G G G G G G
1 chr1_79318261 0 79318261 T T T T T T T T C C C C T T T T T T T T
1 chr1_79321134 0 79321134 A A A A A A A A A A C C A A A A A A A A
1 chr1_79322489 0 79322489 G G G G G G G G A A A A G G G G G G G G
1 chr1_79326430 0 79326430 A A A A A G A A A A A A A A A A A A A A
1 chr1_79329798 0 79329798 C C C C C C C C C C C C C T C C C C C C
1 chr1_79331093 0 79331093 T T T T C T T T T T T T T T T T T T T T
1 chr1_79331180 0 79331180 T T T T T T T T T T T T C C T T T T T T
1 chr1_79333910 0 79333910 T T T T T T T T T T T T T T C T T T T T
1 chr1_79337812 0 79337812 T T T T T T T T T T T T T T C T T T T T
1 chr1_79338703 0 79338703 C C C C C C C C T T T T C C C C C C C C
1 chr1_79343169 0 79343169 G G G G G G G G A A A A G G G G G G G G
1 chr1_79344016 0 79344016 T T T T T T T T G T T T T T T T T T T T
1 chr1_79346050 0 79346050 G G G G G G G G G G G G G G A G G G G G
1 chr1_79349975 0 79349975 G G G G G G A A G G G G G G G G G G G G
1 chr1_79353523 0 79353523 G G C C C C G G C C C C C C C C C C G G
1 chr1_79360908 0 79360908 T T T T T T T T T T T T C C T T C C T T
1 chr1_79363803 0 79363803 G G G G G G G G G G G G A G G G G G G G
1 chr1_79368813 0 79368813 A A A A A A A A T T T T A A A A A A A A
1 chr1_79368835 0 79368835 T T T T T T G G T T T T T T T T T T T T
1 chr1_79371862 0 79371862 A A A A A A A A G G G G A A A A A A A A
1 chr1_79379128 0 79379128 T T C C C C T T T T T T T T T T T T T T
1 chr1_79379802 0 79379802 T T T T T T T T C C C C T T T T T T T T
1 chr1_79389082 0 79389082 T T A T T T T T T T T T T T T T T T T T
1 chr1_79400141 0 79400141 A A G G G G A A A A A A A A A A A A A A
1 chr1_79400343 0 79400343 T T T T T T T T T T T T T T C C T T T T
1 chr1_79407870 0 79407870 C C C C A C C C C C C C C C C C C C C C
1 chr1_79427231 0 79427231 G G G G G G G G G G G G G G G G G T G G
1 chr1_79431206 0 79431206 T T T T T T T T T T T T T T T T C T T T
1 chr1_79435062 0 79435062 G G G G G G G G G G G G G G C C G G G G
1 chr1_79435213 0 79435213 T T G G G G T T T T T T G G G G G G T T
1 chr1_79435541 0 79435541 C C C C C C C C T T T T C C C C C C C C
1 chr1_79446911 0 79446911 T T T T T T T T T T T T T T T T A A T T
1 chr1_79449272 0 79449272 C C C C C C C C C C C C C C C C C T C C
1 chr1_79452943 0 79452943 C C C C C C C C C C C C C C C T C C C C
1 chr1_79452974 0 79452974 T T T T G T T T T T T T T T T T T T T T
1 chr1_79461811 0 79461811 C C A A C C C C C C C C C C C C C C C C
1 chr1_79497459 0 79497459 T T T T T T T T C C C C T T T T T T C C
1 chr1_79509747 0 79509747 G G A A A A G G G G G G G G G G G G G G
1 chr1_79512632 0 79512632 T T T T T T T T C C C C T T T T T T T T
1 chr1_79513078 0 79513078 T T T T T T T T C C C C T T T T T T T T
1 chr1_79514234 0 79514234 C C T T T T C C C C C C C C C C C C C C
1 chr1_79517434 0 79517434 G G G G G G G G A A A A G G G G G G G G
1 chr1_79519080 0 79519080 G G C C C C G G G G G G G G G G G G G G
1 chr1_79524870 0 79524870 C G G G G G G G G G G G G G G G G G G G
1 chr1_79530795 0 79530795 G G G G G G G G G G G G C C C C C C G G
1 chr1_79533700 0 79533700 C C C C C C C C C C C C C T C C C C C C
1 chr1_79540961 0 79540961 A A A A A A A A A A A A G G G G G G A A
1 chr1_79541991 0 79541991 G G G G G G G G A A A A G G G G G G G G
1 chr1_79543255 0 79543255 T T T T T T T T C C C C T T T T T T T T
1 chr1_79544401 0 79544401 C T C C C C T T C C C C C C C C C C T T
1 chr1_79544610 0 79544610 G G T T T T G G G G G G G G G G G G G G
1 chr1_79546494 0 79546494 C C C C C C C C C C C C A A A A A A C C
1 chr1_79549685 0 79549685 T T T T T T T T T T T T C T T T T T T T
1 chr1_79555206 0 79555206 T T T T T T T T T T T T C T T T T T T T
1 chr1_79567698 0 79567698 G G G G G G G G C C C C G G G G G G G G
1 chr1_79578369 0 79578369 T T T T T T T T C C C C T T T T T T T T
1 chr1_79591003 0 79591003 G G G G G G G G G G G G A G G G G G G G
1 chr1_79591708 0 79591708 C C C C C T C C C C C C C C C C C C C C
1 chr1_79596321 0 79596321 C C C C C C C C C C T T C C C C C C C C
1 chr1_79600490 0 79600490 A A T T A T A A A A A A A A A A A A A A
1 chr1_79600530 0 79600530 T T T T T T T T T T T T T T C C T T T T
1 chr1_79601522 0 79601522 G G G G A G G G A A A A G G G G G G G G
1 chr1_79609177 0 79609177 T T T T T T T T C C C C T T T T T T T T
1 chr1_79633020 0 79633020 T T T T T T T T T T C C T T T T T T T T
1 chr1_79633947 0 79633947 A A A A A A A A A A A A A A C C A A A A
1 chr1_79634040 0 79634040 A A A A A A A A T T T T A A A A A A A A
1 chr1_79635129 0 79635129 A A G G G G A A A A A A A A A A A A A A
1 chr1_79641622 0 79641622 A A G G G G A A A A A A A A A A A A A A
1 chr1_79644550 0 79644550 T T C C C C C C C C C C C C C C C C T T
1 chr1_79646640 0 79646640 C C C C T T C C C C C C C C C C C C C C
1 chr1_79646822 0 79646822 T T T T T T T T T T C C T T T T T T T T
1 chr1_79654317 0 79654317 C C T T T T C C C C C C C C C C C C T T
1 chr1_79656439 0 79656439 C C C C C C C C C C C C C C C C C T C C
1 chr1_79657341 0 79657341 G G G G G G G G G G G G G G G G T T G G
1 chr1_79658049 0 79658049 C C C C C C C C T T C C C C C C C C C C
1 chr1_79658050 0 79658050 G G G G G G G G G G G G G G G G A G G G
1 chr1_79664944 0 79664944 C C C C C C C C C C C C G G C C C C C C
1 chr1_79665747 0 79665747 G G G G G G G G G G G G G G A A A A G G
1 chr1_79666786 0 79666786 A A A A A G A A A A A A A A A A A A A A
1 chr1_79672041 0 79672041 G G G G A G G G G G G G G G G G G G G G
1 chr1_79675387 0 79675387 G G G G G G G G A A A A G G G G G G G G
1 chr1_79681351 0 79681351 C C C C C C T T C C C C C C C C C C C C
1 chr1_79686329 0 79686329 C C C C C C C C C C C C C C C C A C C C
1 chr1_79694584 0 79694584 A A A A A A A A A A G G A A A A A A A A
1 chr1_79699140 0 79699140 A A A A A A A A A A A A A A A G A A A A
1 chr1_79701516 0 79701516 T T T T T T T T C T T T T T T T T T T T
1 chr1_79711569 0 79711569 G G G G G G G G C C C C G G G G G G G G
1 chr1_79711945 0 79711945 A G G G G G G G G G G G G G G G G G A A
1 chr1_79718270 0 79718270 C C C C C C C C C T C C C C C C C C C C
1 chr1_79718765 0 79718765 T T T T T T T T C C C C T T T T T T T T
1 chr1_79722767 0 79722767 A A A A A A A A A A A A A A A A T T A A
1 chr1_79724528 0 79724528 C C C C C C C C T T T T C C C C C C C C
1 chr1_79727798 0 79727798 A A C C C C A A C C C C C C C C C C A A
1 chr1_79728849 0 79728849 A A A A A A A A A A A A A C A A A A A A
1 chr1_79732816 0 79732816 G G G G G G G G G G G G G G G G C C G G
1 chr1_79732883 0 79732883 T T T T T T T T T T T T C T T T T T T T
1 chr1_79733699 0 79733699 G G T T T T G G T T T T T T T T T T G G
1 chr1_79737465 0 79737465 C C C C C C C C C C C C A A C C C C C C
1 chr1_79747511 0 79747511 G G G G G G G G T T T T G G G G G G G G
1 chr1_79751425 0 79751425 G G G G A G G G G G G G G G G G G G G G
1 chr1_79751620 0 79751620 G G G G G G G G A A A A G G G G G G G G
1 chr1_79774406 0 79774406 A G A A A A A A A A A A A A A A A A G G
1 chr1_79775074 0 79775074 G G A A A A G G A A A A G G G G G G G G
1 chr1_79779354 0 79779354 C C G G C C C C C C C C C C C C C C C C
1 chr1_79780183 0 79780183 T T T T T T T T C C C C T T T T T T T T
1 chr1_79787475 0 79787475 A A A A A T A A A A A A A A A A A A A A
1 chr1_79791507 0 79791507 A A A A A C A A A A A A A A A A A A A A
1 chr1_79798367 0 79798367 G G G G G G G G A A A A G G G G G G G G
1 chr1_79800720 0 79800720 C C C C C C C C C C C C C C T T C C C C
1 chr1_79805637 0 79805637 T T T T T T T T C C C C T T T T T T T T
1 chr1_79806703 0 79806703 A A G G A G A A A A A A A A A A A A A A
1 chr1_79809904 0 79809904 A A A C A A A A A A A A A A A A A A A A
1 chr1_79816376 0 79816376 T T T T C T T T T T T T T T T T T T T T
1 chr1_79818780 0 79818780 G G G G G G G G A G G G G G G G G G G G
1 chr1_79820776 0 79820776 C C C C C C C C C C T T C C C C C C C C
1 chr1_79833412 0 79833412 C C C C C C C C C C C C A A C C C C C C
1 chr1_79841490 0 79841490 G G G G G G G G G G G G G T G G G G G G
1 chr1_79842804 0 79842804 C C C C C C C C T T T T C C C C C C C C
1 chr1_79848007 0 79848007 T T T T T T T T C C C C T T T T T T T T
1 chr1_79850886 0 79850886 T T T T T T T T G G G G T T T T T T T T
1 chr1_79854414 0 79854414 C C C C C C C C C C C C C T C C C C C C
1 chr1_79859030 0 79859030 A A A A G G A A A A A A A A A A A A A A
1 chr1_79873074 0 79873074 C C C C C C C C T T T T C C C C C C C C
1 chr1_79875603 0 79875603 T T T T T T T T T T T T G T T T T T T T
1 chr1_79877570 0 79877570 G G G G G G G G G G G G G G G G A A G G
1 chr1_79884895 0 79884895 T T T T T T T T C C C C T T T T T T T T
1 chr1_79890549 0 79890549 G G G G G G G G G G G G A G G G G G G G
1 chr1_79891083 0 79891083 G G G G G G G G G G G G G G A G G G G G
1 chr1_79892370 0 79892370 G G G G G G G G A A A A G G G G G G G G
1 chr1_79893592 0 79893592 A A A A A A A A A A A A A A G G A A A A
1 chr1_79900363 0 79900363 G G G G G G A A G G G G G G G G G G G G
1 chr1_79900411 0 79900411 A A A A A A A A A A A A A A G G A A A A
1 chr1_79904259 0 79904259 G G G G A G G G G G G G G G G G G G G G
1 chr1_79906709 0 79906709 G G G G G G G G A A A A G G G G G G G G
1 chr1_79910415 0 79910415 G G G G G G G G G G G G G G A A G G G G
1 chr1_79911453 0 79911453 T T T T T T T T T T T T C T T T T T T T
1 chr1_79925854 0 79925854 T T T T T T T T C C T T T T T T T T T T
1 chr1_79939513 0 79939513 C C C C C C C C C C C C C T C C C C C C
1 chr1_79940525 0 79940525 G G G G G G G G G G G G G G A A G G G G
1 chr1_79940617 0 79940617 C C C C C C C C C C C C C C C T C C C C
1 chr1_79940695 0 79940695 T T T T T T T T T T T T C T T T T T T T
1 chr1_79951453 0 79951453 C C C C C C C C C C C C C C G G C C C C
1 chr1_79954801 0 79954801 T T T T T T T T C C C C T T T T T T T T
1 chr1_79957285 0 79957285 T T T T T T T T T T G G T T T T T T T T
1 chr1_79961970 0 79961970 G G G G G G G G G G G G G G A G G G G G
1 chr1_79964143 0 79964143 A A G G G G A A G G G G G G G G G G A A
1 chr1_79965939 0 79965939 T T T T T T T T G G G G G G G G T T T T
1 chr1_79968436 0 79968436 C C C C C C C C C C C C C C C C T T C C
1 chr1_79973824 0 79973824 G G A A A A A A A A A A A A A A A A G G
1 chr1_79979736 0 79979736 T T T T T T T T T T T T C C T T T T T T
1 chr1_79982823 0 79982823 C C A A A A C C C C C C A A C C C C C C
1 chr1_79983978 0 79983978 A A A A A A A A A A A A A C A A A A A A
1 chr1_79984293 0 79984293 C C C C C C C C C C C C C C T T C C C C
1 chr1_79989141 0 79989141 G G G G G G G G G G G G G G G G A A G G
1 chr1_79993815 0 79993815 C C C C C C A A C C C C C C C C C C C C
1 chr1_79997909 0 79997909 T T A A A A T T T T T T A A A A A A T T
1 chr1_79998417 0 79998417 A A G G G G A A G G G G G G G G G G A A
1 chr1_79998647 0 79998647 A A A A A A A A C C C C A A A A A A A A
1 chr1_79999002 0 79999002 A A A A A A A A A A A A G G A A G G A A
1 chr1_80011786 0 80011786 T T T T T T T T A A A A T T T T T T T T
1 chr1_80036934 0 80036934 C C C C C C C C C T C C C C C C C C C C
1 chr1_80037155 0 80037155 C C C C C C C C C C C C C T C C C C C C
1 chr1_80040380 0 80040380 C T C C C C C C C C C C C C C C C C C C
1 chr1_80041566 0 80041566 G G G G A G G G G G G G G G G G G G G G
1 chr1_80045938 0 80045938 T T T T T T T T C C C C C C T T T T T T
1 chr1_80055565 0 80055565 T T T T T T T T T T T T C C C C C C T T
1 chr1_80058230 0 80058230 G G G G G G G G G G G G G G A G G G G G
1 chr1_80061994 0 80061994 G G G G G G G G G G G G A G G G G G G G
1 chr1_80064177 0 80064177 C C C C C C C C C C C C C C G G G G C C
1 chr1_80066271 0 80066271 A A A A A A A A C C C C A C C C C C A A
1 chr1_80076178 0 80076178 G G G G G G G G G G G G G T G G G G G G
1 chr1_80081729 0 80081729 C C T T T T C C C C C C C C C C C C C C
1 chr1_80082947 0 80082947 G G G G G G G G G G G G G G A A G G G G
1 chr1_80083216 0 80083216 A A A A A G A A A A A A A A A A A A A A
1 chr1_80245385 0 80245385 A T A A A A A A A A A A A A A A A A A A
1 chr1_80245945 0 80245945 T T T T T T T T T T T T T T T T C C T T
1 chr1_80247666 0 80247666 A A A A A A A A A A A A A G G G A A A A
1 chr1_80248747 0 80248747 C C C C C C C C C C C C C T C C C C C C
1 chr1_80250977 0 80250977 T T C T T T T T T T T T T T T T T T T T
1 chr1_80253961 0 80253961 C T T T T T T T T T T T T T T T T T T T
1 chr1_80261681 0 80261681 G G G G G G G G G G G G G G A A G G G G
1 chr1_80262111 0 80262111 G G G G G G G G A A A A G G G G G G G G
1 chr1_80266557 0 80266557 G G G G G G A A G G G G G G G G G G G G
1 chr1_80270092 0 80270092 C C C C C C C C G G G G C C C C C C C C
1 chr1_80273669 0 80273669 G G T T T T G G G G G G G G G G G G G G
1 chr1_80275404 0 80275404 A A A A A A A A A A A A A A A A A T A A
1 chr1_80278286 0 80278286 A A A A A A A A T T T T A A A A A A A A
1 chr1_80286990 0 80286990 C C C C C C C C C C C C C C C C C T C C
1 chr1_80290348 0 80290348 C C C C C C C C C C C C T T C C C C C C
1 chr1_80297268 0 80297268 C C C C C C C C C T C C C C C C C C C C
1 chr1_80300301 0 80300301 T T T T T T T T T T T T T T C T T T T T
1 chr1_80301230 0 80301230 C C T T T T T T T T T T T T T T T T T T
1 chr1_80302381 0 80302381 C C C C C C C C T T T T C C C C C C C C
1 chr1_80317128 0 80317128 T T T T T T T T T T T T C C C C C C T T
1 chr1_80317490 0 80317490 G G G G G G G G A A A A G G G G G G G G
1 chr1_80319518 0 80319518 G G G G G G G G C C C C G G G G G G G G
1 chr1_80325022 0 80325022 T T T T T T T T T T T T T T C C T T T T
1 chr1_80335798 0 80335798 G G G G G G G G G G G G A G G G G G G G
1 chr1_80356248 0 80356248 G G G G G G G G C C C C G G G G G G G G
1 chr1_80359996 0 80359996 A A C C A A A A A A A A A A A A A A A A
1 chr1_80361467 0 80361467 A A A A A A A A A A A A A C A A A A A A
1 chr1_80376608 0 80376608 A A A A A G A A A A A A A A A A A A A A
1 chr1_80384100 0 80384100 C C C C C C C C C C C C T T T T T T C C
1 chr1_80387948 0 80387948 G G G G G G G G G G G G A A A A G G G G
1 chr1_80388373 0 80388373 T T T T T T T T T T T T T T G G T T T T
1 chr1_80388424 0 80388424 C T C C C C C C C C C C C C C C C C C C
1 chr1_80395962 0 80395962 A A A A A G A A A A A A A A A A A A A A
1 chr1_80399482 0 80399482 G G G G G G G G G G G G G G A G G G G G
1 chr1_80409804 0 80409804 G G G G G G G G T T G G G G G G G G G G
1 chr1_80410902 0 80410902 G G G G G G G G G G G G G G A G G G G G
1 chr1_80411298 0 80411298 G G G T G G G G G G G G G G G G G G G G
1 chr1_80414883 0 80414883 A G G G G G G G G G G G G G G G G G A A
1 chr1_80415059 0 80415059 C T C C C C C C T T T T C C C C C C C C
1 chr1_80426042 0 80426042 G G G G G G C C G G G G G G G G G G G G
1 chr1_80434317 0 80434317 A A A A A A A A G G G G A A A A A A A A
1 chr1_80434516 0 80434516 T T C C C C T T C C C C C C C C C C T T
1 chr1_80442548 0 80442548 C C C C C C C C C C C C C C C C G G C C
1 chr1_80444514 0 80444514 G G G G A G G G A G G G G G G G G G G G
1 chr1_80445325 0 80445325 G G G G G G G G G G G G G G A A G G G G
1 chr1_80460352 0 80460352 G G G G G G G G G G G G A G A A G G G G
1 chr1_80466940 0 80466940 G G G G G G G G G G A A G G G G G G G G
1 chr1_80470356 0 80470356 A A A A A A A A C C C C A A A A A A A A
1 chr1_80482383 0 80482383 T T T T T T T T C T T T T T T T T T T T
1 chr1_80482626 0 80482626 T T T T T T T T C T T T T T T T T T T T
1 chr1_80494830 0 80494830 C C T T T T C C C C C C C C C C C C C C
1 chr1_80495959 0 80495959 A A T T A A A A A A A A A A A A A A A A
1 chr1_80504894 0 80504894 G T T T T T T T T T T T T T T T T T G G
1 chr1_80511847 0 80511847 A A A A A A A A A A A A A A A A G G A A
1 chr1_80514314 0 80514314 C C T T C C C C C C C C C C C C C C C C
1 chr1_80525438 0 80525438 T T C C C C T T C C C C C C C C C C T T
1 chr1_80531650 0 80531650 C C C C C T C C C C C C C C C C C C C C
1 chr1_80546793 0 80546793 A A A A A A A A A A A A A A G G A A A A
1 chr1_80559286 0 80559286 A A A A A A A A A A G G A A A A A A A A
1 chr1_80560829 0 80560829 A A A A A A A A A G A A A A A A A A A A
1 chr1_80564066 0 80564066 G G G G G G A A G G G G G G G G G G G G
1 chr1_80574277 0 80574277 C T T T T T T T T T T T T T T T T T C C
1 chr1_80583438 0 80583438 T T T T T T T T T T T T G T T T T T T T
1 chr1_80586934 0 80586934 T T T T T T T T T T T T A T T T T T T T
1 chr1_80594607 0 80594607 A G A A A A A A A A A A A A A A A A A A
1 chr1_80603679 0 80603679 C C C C C C C C T T T T C C C C C C C C
1 chr1_80609391 0 80609391 G G G G G G G G G G G G G G G G T T G G
1 chr1_80615063 0 80615063 A A A A A A A A A A G G A A A A A A A A
1 chr1_80621356 0 80621356 G G G G G T G G G G G G G G G G G G G G
1 chr1_80622087 0 80622087 C C G G G G C C C C C C C C C C C C C C
1 chr1_80638742 0 80638742 T T C C T T T T T T T T T T T T T T T T
1 chr1_80657399 0 80657399 C C C C C C C C C C C C T T C C C C C C
1 chr1_80665714 0 80665714 A A A A A C A A A A A A A A A A A A A A
1 chr1_80665958 0 80665958 C C C C C C C C T T T T C C C C C C C C
1 chr1_80667252 0 80667252 G G G G G G G G A A A A G G G G G G G G
1 chr1_80669360 0 80669360 T T T T T T T T G G G G T T T T T T T T
1 chr1_80672164 0 80672164 C C C C C T C C C C C C C C C C C C C C
1 chr1_80675208 0 80675208 C C C C C C C C C C C C C C C C T T C C
1 chr1_80678350 0 80678350 T T T T T T T T T T T T T T T T C C T T
1 chr1_80682652 0 80682652 T T T T T T T T A A A A T T T T T T T T
1 chr1_80687805 0 80687805 C C C C C C C C C C C C C C T T C C C C
1 chr1_80688286 0 80688286 A G G G G G G G A A A A G G G G G G A A
1 chr1_80689362 0 80689362 T T T T T T C C T T T T T T T T T T T T
1 chr1_80690873 0 80690873 G G G G G G G G A A A A G G G G G G G G
1 chr1_80694896 0 80694896 C C C C T T C C C C C C C C C C C C C C
1 chr1_80716656 0 80716656 A C A A A A A A A A A A A A A A A A C C
1 chr1_80717193 0 80717193 C C C C C C C C C C T T C C C C C C C C
1 chr1_80720816 0 80720816 C C C C C C C C A A A A C C C C C C C C
1 chr1_80721692 0 80721692 G G G G G G G G A A A A A A G G G G G G
1 chr1_80739612 0 80739612 G G C G C C G G G G G G G G G G G G G G
1 chr1_80746258 0 80746258 T T T T T T T T C C C C T T T T T T T T
1 chr1_80755917 0 80755917 C C C C C T C C C C C C C C C C C C C C
1 chr1_80760188 0 80760188 G G G G G G G G A A A A G G A A G G G G
1 chr1_80768346 0 80768346 A A A A A A A A G G G G A A A A A A A A
1 chr1_80776094 0 80776094 C C C C C C C C C C C C C T C C C C C C
1 chr1_80785472 0 80785472 C C T T T T C C T T T T C C C C C C C C
1 chr1_80790542 0 80790542 T T T T T T T T C C C C T T T T T T T T
1 chr1_80799409 0 80799409 G G G G G G G G G G G G G G G G A A G G
1 chr1_80806648 0 80806648 G G A G G G G G G G G G G G G G G G G G
1 chr1_80811699 0 80811699 G G G G G G G G G G G G G T G G G G G G
1 chr1_80811762 0 80811762 G T T T T T T T T T T T T T T T T T G G
1 chr1_80825765 0 80825765 T T T T T T T T C C C C T T T T T T T T
1 chr1_80828238 0 80828238 C C C C C C C C C C C C C T C C C C C C
1 chr1_80843617 0 80843617 C T C C C C C C C C C C C C C C C C C C
1 chr1_80849859 0 80849859 C C C C C T C C C C C C C C C C C C C C
1 chr1_80850648 0 80850648 A A A A A A G G A A A A A A A A A A A A
1 chr1_80853422 0 80853422 A T A A A A A A A A A A A A A A A A T T
1 chr1_80860990 0 80860990 C C C C C C C C C C C C C C C C A A C C
1 chr1_80862374 0 80862374 T T T T T T T T T T T T C T T T T T T T
1 chr1_80864577 0 80864577 C T C C C C C C C C C C C C C C C C T T
1 chr1_80875323 0 80875323 T T T T T T T T T T T T T T T T C C T T
1 chr1_80880959 0 80880959 C C C C C C C C C C C C C C C T C C C C
1 chr1_80882912 0 80882912 A A A A A C A A A A A A A A A A A A A A
1 chr1_80884379 0 80884379 C C C C C T C C C C C C C C C C C C C C
1 chr1_80884573 0 80884573 T T C C T T T T T T T T T T T T T T T T
1 chr1_80885287 0 80885287 G G G G G G G G G G G G A G G G G G G G
1 chr1_80887630 0 80887630 A G A A A A A A A A A A A A A A A A G G
1 chr1_80891032 0 80891032 A A A A A A A A A A G G A A A A A A A A
1 chr1_80891090 0 80891090 G G G G G G G G G G G G G G G G A A G G
1 chr1_80892737 0 80892737 A A A A A A A A T T T T A A A A A A A A
1 chr1_80908855 0 80908855 G G G G G G A A G G G G G G G G G G G G
1 chr1_80917533 0 80917533 G G G G G G G G A A A A G G G G G G G G
1 chr1_80928155 0 80928155 A A A A A A A A C C C C A A A A A A A A
1 chr1_80929557 0 80929557 A A A A A A A A G G G G A A A A A A A A
1 chr1_80929703 0 80929703 C C C C C C C C C C T T C C C C C C C C
1 chr1_80929783 0 80929783 G G G G G G G G C C C C G G G G G G G G
1 chr1_80929919 0 80929919 C C C C C C C C C C T T C C C C C C C C
1 chr1_80936593 0 80936593 G G G G G G G G C C G G G G G G G G G G
1 chr1_80936768 0 80936768 A G A A A A A A A A A A A A A A A A A A
1 chr1_80943763 0 80943763 C C T T T T C C T T T T T T T T T T C C
1 chr1_80953209 0 80953209 C C C C C C C C T T T T C C C C C C C C
1 chr1_80954148 0 80954148 T T T T T T T T T T T T A T T T T T T T
1 chr1_80954951 0 80954951 A G G G G G G G G G G G G G G G G G A A
1 chr1_80958239 0 80958239 G G G G G G G G G G G G G G A G G G G G
1 chr1_80966693 0 80966693 T T T T C T T T T T T T T T T T T T T T
1 chr1_80976912 0 80976912 G G G G G G G G G G G G G G C C G G G G
1 chr1_80983758 0 80983758 G G G G G G G G C C C C G G G G G G G G
1 chr1_80988135 0 80988135 G G G G G G G G G G G G G G G G C C G G
1 chr1_80999925 0 80999925 C C T T C C C C C C C C C C C C C C C C
1 chr1_81007704 0 81007704 T T T T T T T T T T T T T T T T G G T T
1 chr1_81010154 0 81010154 G G G G A G G G G G G G G G G G G G G G
1 chr1_81012602 0 81012602 A A A A A A A A G G G G A A A A A A A A
1 chr1_81015740 0 81015740 C C C C C C C C C C C C C C C C C T C C
1 chr1_81016385 0 81016385 G G A A G G G G G G G G G G G G G G G G
1 chr1_81019705 0 81019705 A A A A A G A A A A A A A A A A A A A A
1 chr1_81019963 0 81019963 C C C C C C C C C C C C C C C T C C C C
1 chr1_81020118 0 81020118 G G G G G G G G G G G G G G G G C C G G
1 chr1_81021661 0 81021661 G G G G G G G G A A A A G G G G G G G G
1 chr1_81021745 0 81021745 G G G G G G G G T T G G G G G G G G G G
1 chr1_81021805 0 81021805 A A A A A A A A A A A A A A A G A A A A
1 chr1_81023269 0 81023269 G G G G G G G G G G G G G G A G G G G G
1 chr1_81024097 0 81024097 T T T T T T T T T T T T T T G T T T T T
1 chr1_81025323 0 81025323 G G G G G G G G G G A A G G G G G G G G
1 chr1_81025954 0 81025954 C T C C C C T T C C C C C C C C C C T T
1 chr1_81031051 0 81031051 T T T T C T T T C C C C C C C C C C T T
1 chr1_81033455 0 81033455 T T T T T T T T C C C C T T T T T T T T
1 chr1_81036920 0 81036920 A A A A A A A A G G G G A A A A A A A A
1 chr1_81041520 0 81041520 T T T T T T T T C C C C T T T T T T T T
1 chr1_81042870 0 81042870 A A A A A A A A A A A A A A A C A A A A
1 chr1_81051204 0 81051204 T T T T C T T T T T T T T T T T T T T T
1 chr1_81055949 0 81055949 G G G G G G G G G G G G A G G G G G G G
1 chr1_81061951 0 81061951 T T T T A T T T T T T T T T T T T T T T
1 chr1_81062573 0 81062573 T T T T T T T T C C C C T T T T T T T T
1 chr1_81064983 0 81064983 G G G G A G G G G G G G G G G G G G G G
1 chr1_81067026 0 81067026 T T T T T T T T T T C C T T T T T T T T
1 chr1_81067888 0 81067888 T T T T T T T T C C T T T T T T T T T T
1 chr1_81070284 0 81070284 A A A A A G A A A A A A A A A A A A A A
1 chr1_81091439 0 81091439 G G G G G G G G C C C C G G G G G G G G
1 chr1_81091480 0 81091480 G G G G G G A A G G G G G G G G G G G G
1 chr1_81092893 0 81092893 A T A A A A A A A A A A A A A A A A A A
1 chr1_81097131 0 81097131 G G G G G T G G G G G G G G G G G G G G
1 chr1_81097193 0 81097193 C C C C C C C C C C C C C C T T C C C C
1 chr1_81099820 0 81099820 C C C C C C C C T T T T C C C C C C C C
1 chr1_81101786 0 81101786 G G G G G G G G G G G G G G A A G G G G
1 chr1_81107195 0 81107195 C C C C C C C C C C C C C T C C C C C C
1 chr1_81108758 0 81108758 G G G G G G G G G G G G A G G G G G G G
1 chr1_81110927 0 81110927 C C C C C C C C T T T T C C C C C C C C
1 chr1_81111194 0 81111194 G G G G G G G G A A G G G G G G G G G G
1 chr1_81111238 0 81111238 T T C C C C T T C C C C C C C C C C T T
1 chr1_81111551 0 81111551 G G G G G G G G A A A A G G G G G G G G
1 chr1_81113672 0 81113672 A A A A A A A A G G A A A A A A A A A A
1 chr1_81117908 0 81117908 A A A A A A A A G G G G A A A A A A A A
1 chr1_81120837 0 81120837 T T C T T T T T T T T T T T T T T T T T
1 chr1_81134323 0 81134323 A A A A A A A A A A A A C C A A A A A A
1 chr1_81137953 0 81137953 C C C C C C C C C C A A C C C C C C C C
1 chr1_81140172 0 81140172 T T C T T T T T T T T T T T T T T T T T
1 chr1_81149522 0 81149522 C C C C C C C C G G G G C C C C C C C C
1 chr1_81152162 0 81152162 T T G T G G T T T T T T T T T T T T T T
1 chr1_81154758 0 81154758 A G G G G G G G G G G G G G G G G G G G
1 chr1_81155841 0 81155841 T T T T T T T T T T T T T T T T C C T T
1 chr1_81156027 0 81156027 T T T T T T T T T T T T T T A A T T T T
1 chr1_81158121 0 81158121 G G G G A A G G G G G G G G G G G G G G
1 chr1_81160317 0 81160317 G G G G G G G G G G G G A G G G G G G G
1 chr1_81166339 0 81166339 G G G G G G G G G G G G G G G G G T G G
1 chr1_81170380 0 81170380 A A A A A A A A G G G G A A A A A A A A
1 chr1_81174564 0 81174564 A A A A A A A A T T T T T T T T T T A A
1 chr1_81186363 0 81186363 C C A C A C C C C C C C C C C C C C C C
1 chr1_81192860 0 81192860 T T T T T T T T T T T T T T T T C C T T
1 chr1_81195537 0 81195537 G G G G G G G G T T T T G G G G G G G G
1 chr1_81204285 0 81204285 C C C C A A C C C C C C C C C C C C C C
1 chr1_81206452 0 81206452 C T C C C C T T C C C C C C C C C C T T
1 chr1_81212174 0 81212174 G G G G G G G G G G G G G G C G G G G G
1 chr1_81212243 0 81212243 G G A G G G G G G G G G G G G G A A G G
1 chr1_81213975 0 81213975 G G G G G G G G G G G G G G A G G G G G
1 chr1_81216219 0 81216219 G G A G A G G G G G G G G G G G G G G G
1 chr1_81216355 0 81216355 T T A T A A T T T T T T T T T T T T T T
1 chr1_81217912 0 81217912 C C C C C C C C C C C C A C C C C C C C
1 chr1_81222266 0 81222266 C C C C C C C C C C C C C C C C T T C C
1 chr1_81223569 0 81223569 G G G G G G G G G G G G A A A A G G G G
1 chr1_81225505 0 81225505 G G G G G G G G G G G T G G G G G G G G
1 chr1_81227001 0 81227001 C C C C C C C C C C C C C C C C T T T T
1 chr1_81227908 0 81227908 C C C C C C C C C C C C C C C C C G C C
1 chr1_81231801 0 81231801 T T T T T T T T C C C C T T T T T T T T
1 chr1_81235705 0 81235705 G G G G G G G G G G G G A G G G A A G G
1 chr1_81244468 0 81244468 A A A A A A A A A A A A A C A A A A A A
1 chr1_81247905 0 81247905 A C A A A A A A A A A A A A A A A A C C
1 chr1_81248362 0 81248362 G G G G G G G G G G C G G G G G G G G G
1 chr1_81253269 0 81253269 G G G G G G G G G G G G C G G G G G G G
1 chr1_81258922 0 81258922 C C C C C C C C T T T T C C C C C C C C
1 chr1_81264811 0 81264811 T T T T T T T T C C C C T T T T T T T T
1 chr1_81265689 0 81265689 A A A A A A A A A A A A G G A A A A A A
1 chr1_81268358 0 81268358 G T G G G G T T G G G G G G G G G G T T
1 chr1_81272639 0 81272639 G G G G G G G G G G G G G G A G G G G G
1 chr1_81273888 0 81273888 C C C C C C C C T T T T C C C C C C C C
1 chr1_81275801 0 81275801 A A A A A A A A G G A G A A A A A A A A
1 chr1_81286727 0 81286727 T T C C C C C C C C C C C C C C C C C C
1 chr1_81320010 0 81320010 G G C C C C G G C C C C C C C C C C G G
1 chr1_81323081 0 81323081 G G G G G G G G C C C C G G G G G G G G
1 chr1_81334473 0 81334473 C C T T T T C C C C C C C C C C C C C C
1 chr1_81335797 0 81335797 T T C C C C T T C C C C C C C C C C T T
1 chr1_81335912 0 81335912 G G G G G G G G A G G G G G G G G G G G
1 chr1_81339621 0 81339621 C C C C C T C C C C C C C C C C C C C C
1 chr1_81342137 0 81342137 A A A A A A A A G G G G A A A A A A A A
1 chr1_81345563 0 81345563 C C C C C G C C C C C C C C C C C C C C
1 chr1_81346235 0 81346235 T T T T T T T T C C C C T T T T T T T T
1 chr1_81347191 0 81347191 G G C C C C G G C C C C C C C C C C G G
1 chr1_81351500 0 81351500 C C C C C C C C T T T T C C C C C C C C
1 chr1_81355881 0 81355881 G G G G G G G G G G G G A G G G G G G G
1 chr1_81358208 0 81358208 C C C C C C C C C C C C C T C C C C C C
1 chr1_81358715 0 81358715 G G G G G G G G G G G G G G G G A A G G
1 chr1_81361711 0 81361711 C C C C C C C C G G G G C C C C C C C C
1 chr1_81361858 0 81361858 A G G G G G G G G G G G G G G G G G G G
1 chr1_81365586 0 81365586 A A A A A A A A G G A G A A A A A A A A
1 chr1_81367239 0 81367239 G G G G G G G G G G G G G G G G A G G G
1 chr1_81368013 0 81368013 C C C C C C C C C C C T C C C C C C C C
1 chr1_81369963 0 81369963 G G G G G G G G T T T T G G G G G G G G
1 chr1_81384546 0 81384546 C C C C C C C C C C C C C C C C T T C C
1 chr1_81386846 0 81386846 C C C T C C C C C C C C C C C C C C C C
1 chr1_81393428 0 81393428 C C C C C C C C T T T T C C C C C C C C
1 chr1_81393510 0 81393510 A A A A A A A A G G G G A A A A A A A A
1 chr1_81394631 0 81394631 C C C C C C C C C C C C C C C C T T C C
1 chr1_81396566 0 81396566 G G G G G G G G A A A A G G G G G G A A
1 chr1_81399085 0 81399085 G G G G G G G G G G G G G G A G G G G G
1 chr1_81400365 0 81400365 C C C C C C C C T T T T C C C C C C C C
1 chr1_81400743 0 81400743 T T T T T T T T C C C C T T T T T T T T
1 chr1_81402249 0 81402249 G G G G G G G G A A A G G G G G G G G G
1 chr1_81403822 0 81403822 G G G G G G G G C G G G G G G G G G G G
1 chr1_81407325 0 81407325 G G A A A G G G G G G G G G G G G G G G
1 chr1_81407353 0 81407353 G G G G G G G G A A A A G G G G G G G G
1 chr1_81412807 0 81412807 C C C C C C C C C C C C C C T T C C C C
1 chr1_81416897 0 81416897 G G G G G G G G A G G G G G G G G G G G
1 chr1_81418231 0 81418231 G G G G G G G G G G G G A A G G G G G G
1 chr1_81419165 0 81419165 A A A A A A A A A A A A A T A A A A A A
1 chr1_81420912 0 81420912 A A A A A A A A C C C C A A A A A A A A
1 chr1_81427604 0 81427604 T T T T T T G G T T T T T T T T T T T T
1 chr1_81429850 0 81429850 A A A A A A A A A A A A A C A A A A A A
1 chr1_81430970 0 81430970 A A A A A A A A G G G G A A A A A A A A
1 chr1_81435204 0 81435204 C C C C C T C C C C C C C C C C C C C C
1 chr1_81436648 0 81436648 C G G G G G G G G G G G G G G G G G C C
1 chr1_81442381 0 81442381 G G G G G G G G G G G G G G G G A A G G
1 chr1_81447763 0 81447763 T T T T T T T T G T G T T T T T T T T T
1 chr1_81458096 0 81458096 G G G G G G G G G G A G G G G G G G G G
1 chr1_81460623 0 81460623 C C C C C C T T C C C C C C C C C C C C
1 chr1_81464728 0 81464728 C T C C C C C C C C C C C C C C C C C C
1 chr1_81468169 0 81468169 G G G G G G G G G G G G G G G G A G G G
1 chr1_81472006 0 81472006 A A A A A A A A A A A A A A A A G G A A
1 chr1_81474092 0 81474092 C C C C C C C C T T T T C C C C C C C C
1 chr1_81478430 0 81478430 G G A G G G G G G G G G G G G G G G G G
1 chr1_81479013 0 81479013 C C C C C C T T C C C C C T C T C C C C
1 chr1_81479283 0 81479283 T T T T T T T T T T T T T T A T T T T T
1 chr1_81480529 0 81480529 C C C C A A C C C C C C C C C C C C C C
1 chr1_81481067 0 81481067 G G G G G G G G A A A A G G G G G G G G
1 chr1_81482895 0 81482895 C C C C C C C C C C C C C C C C T T C C
1 chr1_81493710 0 81493710 C T C C C C C C C C C C C C C C C C T T
1 chr1_81510110 0 81510110 A A A A A A A A A G A A A A A A A A A A
1 chr1_81512284 0 81512284 G G G G G T G G G G G G G G G G G G G G
1 chr1_81512656 0 81512656 A A A A A G A A A A A A A A A A A A A A
1 chr1_81516088 0 81516088 A A A A A A A A A A A A A A A G A A A A
1 chr1_81518664 0 81518664 G G G G G G G G G G G G G G G G A A G G
1 chr1_81526177 0 81526177 T T T T T T T T T T T T T T T T C C T T
1 chr1_81527164 0 81527164 G G G G G G G G G G G G G G G G T T G G
1 chr1_81527707 0 81527707 G G G G G G G G G G G G A A G G G G G G
1 chr1_81528568 0 81528568 T T T T G T T T T T T T T T T T T T T T
1 chr1_81528571 0 81528571 C C C C C C C C A C C C C C C C C C C C
1 chr1_81533837 0 81533837 G G G G G G G G G G G G A G G G G G G G
1 chr1_81543255 0 81543255 C C C C C C C C T T T T C C C C C C C C
1 chr1_81547364 0 81547364 G G A A G G G G G G G G G G G G G G G G
1 chr1_81554899 0 81554899 T T T T T T T T C T C T T T T T T T T T
1 chr1_81556151 0 81556151 G G A G A G G G G G G G G G G G G G G G
1 chr1_81560250 0 81560250 A A A G A A A A A A A A A A A A A A A A
1 chr1_81567881 0 81567881 C C T T T T C C C C C C C C C C C C C C
1 chr1_81568071 0 81568071 A A A A A A A A A C A A A A A A A A A A
1 chr1_81573648 0 81573648 G G G G G G G G G G G G A G G G G G G G
1 chr1_81576333 0 81576333 C C T T T T C C C C C C C C C C C C C C
1 chr1_81576464 0 81576464 C C T T T T C C T T T T T T T T T T C C
1 chr1_81587398 0 81587398 T T T T T T T T T T T T A T T T T T T T
1 chr1_81589024 0 81589024 C C C C C C C C A A A A C C C C C C C C
1 chr1_81589095 0 81589095 G G G G C G G G G G G G G G G G G G G G
1 chr1_81592178 0 81592178 A A A A A A A A A G A A A A A A A A A A
1 chr1_81595015 0 81595015 A A G G A G A A A A A A A A A A A A A A
1 chr1_81597423 0 81597423 G G A A A A A A A A A A A A A A A A A A
1 chr1_81599674 0 81599674 G G G G C G G G G G G G G G G G G G G G
1 chr1_81605192 0 81605192 A A A A A A A A A A A A G G G G G G A A
1 chr1_81606275 0 81606275 C C C C C C C C T T T T C C C C C C C C
1 chr1_81607314 0 81607314 A A A A A A A A G G G G A A A A A A A A
1 chr1_81611817 0 81611817 C C T T T T C C C C C C C C C C C C C C
1 chr1_81612666 0 81612666 G G G G G G G G A A A A A A A A G G G G
1 chr1_81612726 0 81612726 T T T T T T T T C C C C C C C C T T T T
1 chr1_81613069 0 81613069 G G G G A G G G G G G G G G G G G G G G
1 chr1_81614719 0 81614719 A A A A A A A A A A A A A A A A G G A A
1 chr1_81618863 0 81618863 T T T T T T T T T T T T C T T T T T T T
1 chr1_81626760 0 81626760 T T C C C C T T T T T T T T T T T T T T
1 chr1_81638068 0 81638068 A A A A A A A A G G G G A A A A A A A A
1 chr1_81650495 0 81650495 A A A A A A A A G G G G A A A A A A A A
1 chr1_81650531 0 81650531 A A A A A A A A G G G G A A A A A A A A
1 chr1_81654428 0 81654428 G G G G G G G G G G G G G G C C G G G G
1 chr1_81655788 0 81655788 G G G G G G G G A G A A G G G G G G G G
1 chr1_81656180 0 81656180 G G G G A G G G G G G G G G G G G G G G
1 chr1_81657747 0 81657747 C C C C C C C C C C C C C C C T C C C C
1 chr1_81662790 0 81662790 T T T T T T T T T T T T T T C C T T T T
1 chr1_81665052 0 81665052 A A A A A G A A A A A A A A A A A A A A
1 chr1_81669530 0 81669530 C C C C C T C C C C C C C C C C C C C C
1 chr1_81673966 0 81673966 C C C C C C C C C C C C C T C C C C C C
1 chr1_81686806 0 81686806 T T T T T T T T C C C C T T T T T T T T
1 chr1_81691022 0 81691022 G G G G G G G G G G G G A G G G G G G G
1 chr1_81691781 0 81691781 C C T T C C C C C C C C C C C C C C C C
1 chr1_81698684 0 81698684 C C C C C C C C C C C C C C G G C C C C
1 chr1_81698690 0 81698690 T T T T T T T T C C C C T T T T T T T T
1 chr1_81699850 0 81699850 C C C C C C C C C C C C C C T T C C C C
1 chr1_81703552 0 81703552 C C C C C C C C C C C C C C C C C T C C
1 chr1_81707882 0 81707882 G G G G G G G G G G G G A G G G G G G G
1 chr1_81709160 0 81709160 C C C C C C C C C C C T C C C C C C C C
1 chr1_81710541 0 81710541 G G G G G G G G G G G G G G A A G G G G
1 chr1_81725226 0 81725226 T T T T T T T T T T T T T T T T C T T T
1 chr1_81726172 0 81726172 C C C C C C C C C C C C C C G G C C C C
1 chr1_81727781 0 81727781 A C C C C C C C C C C C C C C C C C C C
1 chr1_81733185 0 81733185 C C T T C T C C T T T T C C C C C C C C
1 chr1_81739796 0 81739796 C C C C C C C C T T T T C C C C C C C C
1 chr1_81741561 0 81741561 G G G G G G G G G T G G G G G G G G G G
1 chr1_81749979 0 81749979 T T T T A A T T T T T T T T T T T T T T
1 chr1_81750649 0 81750649 G G G G G G G G A A A A G G G G G G G G
1 chr1_81754036 0 81754036 T T T T T T T T C T T T T T T T T T T T
1 chr1_81758500 0 81758500 A A A A A A A A A G A A A A A A A A A A
1 chr1_81766721 0 81766721 G G A A A A G G G G G G G G G G G G G G
1 chr1_81771684 0 81771684 C C C C C C C C T T T T C C C C C C C C
1 chr1_81773879 0 81773879 T T T T T T T T C C C C T T T T T T T T
1 chr1_81783353 0 81783353 C C T T C C C C C C C C C C C C C C C C
1 chr1_81788255 0 81788255 G G G G G G G G G G G G A A G G G G G G
1 chr1_81788931 0 81788931 G G G G G G T T G G G G G G G G G G G G
1 chr1_81790040 0 81790040 G G G G G G G G G G C C G G G G G G G G
1 chr1_81790389 0 81790389 A A A A A A A A A A A A A C A A A A A A
1 chr1_81796290 0 81796290 G G G G G G G G A A A A G G G G G G G G
1 chr1_81796447 0 81796447 A A A A A A A A A A A A A A A G A A A A
1 chr1_81802578 0 81802578 A A A A A A A A A A A A A A A A A G A A
1 chr1_81803165 0 81803165 C C C C C C C C C C C C C C C C C T C C
1 chr1_81806613 0 81806613 G G G G G G G G A A A A G G G G G G G G
1 chr1_81806842 0 81806842 T T T T T T T T C C C C T T T T T T T T
1 chr1_81811965 0 81811965 C C C C C C C C A C C C C C C C C C C C
1 chr1_81813600 0 81813600 T T C C T T T T T T T T T T T T T T T T
1 chr1_81816867 0 81816867 T T T T T T T T G G G G T T T T T T T T
1 chr1_81836854 0 81836854 T T C C T T T T T T T T T T T T T T T T
1 chr1_81841495 0 81841495 C C C C C C C C T T T T C C C C C C C C
1 chr1_81851339 0 81851339 T T T T T T T T G G T T T T T T T T T T
1 chr1_81852331 0 81852331 T T T T T T T T G G G G T T T T T T T T
1 chr1_81864671 0 81864671 C C C C C C C C C C C T C C C C C C C C
1 chr1_81866448 0 81866448 G G G G G G G G G G A G G G G G G G G G
1 chr1_81869045 0 81869045 G G G G A G G G G G G G G G G G G G G G
1 chr1_81877227 0 81877227 C C C C C C C C C C C C C C C T C C C C
1 chr1_81878398 0 81878398 T T T T T T T T C C C C T T T T C T T T
1 chr1_81882864 0 81882864 C C C C C C C C T T T T T T T T T T C C
1 chr1_81885503 0 81885503 G G G G G G G G G G G G A G G G G G G G
1 chr1_81886052 0 81886052 T T C C C C T T T T T T T T T T T T T T
1 chr1_81891428 0 81891428 G G A A A G G G G G G G G G G G G G G G
1 chr1_81892070 0 81892070 C C C C C C C C C C C C T T C C C C C C
1 chr1_81893897 0 81893897 A A C C C C A A C C C C C C C C C C A A
1 chr1_81894867 0 81894867 C C C C C C C C C C C C A C C C C C C C
1 chr1_81895294 0 81895294 A A A A A A A A C C C C A A A A A A A A
1 chr1_81897379 0 81897379 T T T T T T T T T T C T T T T T T T T T
1 chr1_81902496 0 81902496 T T T T T T T T C C C T T T T T T T T T
1 chr1_81903764 0 81903764 C C C C C C C C C C C T C C C C C C C C
1 chr1_81905225 0 81905225 G G A G A G G G G G G G G G G G G G G G
1 chr1_81907046 0 81907046 T T T T T T T T A T T T T T T T T T T T
1 chr1_81908509 0 81908509 C C C C C C C C T T C T C C C C C C C C
1 chr1_81913560 0 81913560 T T C C C C T T C C C C T T T T T T T T
1 chr1_81917690 0 81917690 T T T T T T T T T T G T T T T T T T T T
1 chr1_81922172 0 81922172 T T T T T T T T T T C T T T T T T T T T
1 chr1_81929224 0 81929224 T T T T T T T T G G G G T T T T T T T T
1 chr1_81935407 0 81935407 A A A A A A A A A A A T A A A A A A A A
1 chr1_81936078 0 81936078 G G G G G G G G G G G G G G A G G G G G
1 chr1_81945621 0 81945621 G G G G G G G G G G G G G G G G A G G G
1 chr1_81948526 0 81948526 G G G G G G G G G G G G G G A G G G G G
1 chr1_81948963 0 81948963 G G G G G G G G G G G G G G A G G G G G
1 chr1_81955209 0 81955209 C C C C C C C C G G G G C C C C C C C C
1 chr1_81957557 0 81957557 C C C C C C C C C C C C A C C C C C C C
1 chr1_81960858 0 81960858 C C C C C C C C T T C T C C C C C C C C
1 chr1_81963339 0 81963339 T T T T T T T T T T T T C C T T T T T T
1 chr1_81964315 0 81964315 G G G G G G G G G G G G G G G G A A G G
1 chr1_81964591 0 81964591 G G G G G G G G A G A G G G G G G G G G
1 chr1_81968266 0 81968266 G G G G G G G G G G G G G G A A G G G G
1 chr1_81971251 0 81971251 C C C C C C C C C G C G C C C C C C C C
1 chr1_81972775 0 81972775 A A A A A A A A A A A A A A A T A A A A
1 chr1_81973324 0 81973324 G G G G G G G G G G G G A G G G G G G G
1 chr1_81977187 0 81977187 C C C C C C C C G G G G C C C C C C C C
1 chr1_81980237 0 81980237 C C A C A C C C C C C C C C C C A A C C
1 chr1_81980939 0 81980939 G G A G G G G G G G G G G G G G G G G G
1 chr1_81980958 0 81980958 G G G G G G G G A A A A G G G G G G G G
1 chr1_81981462 0 81981462 G G G G G G G G G G G G T T G G G G G G
1 chr1_81982325 0 81982325 G G G T G G G G G G G G G G G G G G G G
1 chr1_81987047 0 81987047 G G G G G G G G A G G G G G G G G G G G
1 chr1_81987982 0 81987982 C C C C C C C C C C C C C C C C C T C C
1 chr1_81988868 0 81988868 C C C C C C C C C C C C C G C C C C C C
1 chr1_81989380 0 81989380 G G G G G G G G A A A A G G G G G G G G
1 chr1_81991046 0 81991046 C C C C C C C C A A A A C C C C C C C C
1 chr1_81999812 0 81999812 G G G G G G G G G G G G G G G G G T G G
1 chr1_82005192 0 82005192 C C C C C C C C C C C C A A C C C C C C
1 chr1_82005869 0 82005869 C C C C C C C C C C C C T T C C C C C C
1 chr1_82008888 0 82008888 T T T T T T T T T T T T A T T T T T T T
1 chr1_82011172 0 82011172 T T T T T T T T T T T T C C T T T T T T
1 chr1_82018824 0 82018824 A C A A A A A A A A A A A A A A A A A A
1 chr1_82020256 0 82020256 T T T T T T T T T T T T C T T T T T T T
1 chr1_82022127 0 82022127 A A A A A A A A G G G G A A A A A A A A
1 chr1_82026443 0 82026443 C C C C C G C C C C C C C C C C C C C C
1 chr1_82032555 0 82032555 G G G G A G G G A A A A G G G G G G G G
1 chr1_82050487 0 82050487 C C C C C C C C C T T T C C C C C C C C
1 chr1_82055043 0 82055043 A A A A A A A A A A A A A A A G A A A A
1 chr1_82061435 0 82061435 C C T T C T C C C C C C C C C C C C C C
1 chr1_82063731 0 82063731 C C C C C C T T C C C C C C C C C C C C
1 chr1_82074012 0 82074012 C C C C C C C C C G C C C C C C C C C C
1 chr1_82078420 0 82078420 A A A A A A A A A G A G A A A A A A A A
1 chr1_82081029 0 82081029 T T T T T T C C T T T T T T T T T T T T
1 chr1_82084060 0 82084060 G G G G G G G G G G G G G G A G G G G G
1 chr1_82088730 0 82088730 C C C C C C C C C C C C C C C C G G C C
1 chr1_82092170 0 82092170 T T T T T T T T T T T T T T T T C T T T
1 chr1_82095461 0 82095461 C C C C C C C C C C C C C T C C C C C C
1 chr1_82097859 0 82097859 T T T T T T C C T T T T T T T T T T T T
1 chr1_82098632 0 82098632 C C C C C T C C C C C C C C C C C C C C
1 chr1_82100102 0 82100102 C C C C C C C C T T T T C C C C C C C C
1 chr1_82101684 0 82101684 T T T T C T T T T T T T T T T T T T T T
1 chr1_82103632 0 82103632 C C C C C T C C C C C C C C C C C C C C
1 chr1_82105926 0 82105926 C C C C C T C C C C C C C C C C C C C C
1 chr1_82111327 0 82111327 A A A A A A A A G G G G A A A A A A A A
1 chr1_82112635 0 82112635 C C C C C C C C T T T T C C C C C C C C
1 chr1_82120443 0 82120443 C C C C C C C C A A A A C C C C C C C C
1 chr1_82122589 0 82122589 G G G G G G G G G G G G G G G T G G G G
1 chr1_82125476 0 82125476 T T C C C C T T C C C C C C C C C C C C
1 chr1_82125993 0 82125993 G G G G G G G G G G G G C G G G G G G G
1 chr1_82126132 0 82126132 A G G G G G G G G G G G G G G G G G G G
1 chr1_82137601 0 82137601 C C C C C C C C C C C C C T C C C C C C
1 chr1_82137740 0 82137740 G G G G G G G G A G G G G G G G G G G G
1 chr1_82145551 0 82145551 T T T T T T T T C C C C T T T T T T T T
1 chr1_82158355 0 82158355 G G G G G G G G G T G G G G G G G G G G
1 chr1_82159864 0 82159864 C C T T T T C C C C C C C C C C C C C C
1 chr1_82160774 0 82160774 C C C C C C C C C T C T C C C C C C C C
1 chr1_82166520 0 82166520 A A A A A A A A G G G G A A A A A A A A
1 chr1_82168238 0 82168238 G G G G G G G G C C C C G G G G G G G G
1 chr1_82168960 0 82168960 T T T T T T T T C C C C C C C C C C T T
1 chr1_82172561 0 82172561 G G C C C C G G G G G G G G G G G G G G
1 chr1_82177246 0 82177246 A A A A A C A A A A A A A A A A A A A A
1 chr1_82191438 0 82191438 G G G G G G G G A A A A G G G G G G G G
1 chr1_82193599 0 82193599 A A A A A A A A A A A A A A A A G G A A
1 chr1_82198065 0 82198065 G G G G C G G G G G G G G G G G G G G G
1 chr1_82198944 0 82198944 G G G G G G G G G G G G G G G G A G G G
1 chr1_82199835 0 82199835 G G G G G G G G A G A G G G G G G G G G
1 chr1_82210612 0 82210612 T T T T T T C C T T T T T T T T T T T T
1 chr1_82222397 0 82222397 C C C C C C C C T T T T C C C C C C C C
1 chr1_82228985 0 82228985 G G G G G G G G G G G G C G G G G G G G
1 chr1_82235004 0 82235004 T T T T C T T T T T T T T T T T T T T T
1 chr1_82236549 0 82236549 T T G G G G T T T T T T T T T T T T T T
1 chr1_82241413 0 82241413 T T T T T T G G T T T T T T T T T T T T
1 chr1_82244872 0 82244872 C C C C C T C C C C C C C C C C C C C C
1 chr1_82248362 0 82248362 T T T T G T T T T T T T T T T T T T T T
1 chr1_82248873 0 82248873 T T T T T T T T T T T T C T T T T T T T
1 chr1_82250162 0 82250162 C C A A A A C C C C C C C C C C C C C C
1 chr1_82253460 0 82253460 G G G G G G G G A G A G G G G G G G G G
1 chr1_82255079 0 82255079 T T T T T T T T C C C C C C C C C C T T
1 chr1_82256292 0 82256292 A A A A A A C C A A A A A A A A A A A A
1 chr1_82264786 0 82264786 G G G G G G G G G G G G A G G G G G G G
1 chr1_82268460 0 82268460 G G C C C C G G G G G G G G G G G G G G
1 chr1_82270596 0 82270596 C C C C C C C C C C C C C C A A C C C C
1 chr1_82271102 0 82271102 C G C C C C C C C C C C C C C C C C C C
1 chr1_82279952 0 82279952 G G G G G G G G A A A A G G G G G G G G
1 chr1_82284515 0 82284515 G G G G C C G G G G G G G G G G G G G G
1 chr1_82295241 0 82295241 G G G G G G G G G G G G G G G G A G G G
1 chr1_82300464 0 82300464 T T C C C C T T T T T T T T T T T T T T
1 chr1_82302244 0 82302244 T T T T T T T T C C C C T T T T T T T T
1 chr1_82306473 0 82306473 G G G G G G G G G G G G G T G G G G G G
1 chr1_82332925 0 82332925 C C C C C C C C T T T T C C C C C C C C
1 chr1_82335163 0 82335163 A G A A A A A A A A A A A A A A A A A A
1 chr1_82335380 0 82335380 G G G G G G G G G G G G G G G T G G G G
1 chr1_82341552 0 82341552 T T T T T T T T C C C C T T T T T T T T
1 chr1_82342567 0 82342567 A A A A A A A A A A A A A A A A A T A A
1 chr1_82349314 0 82349314 G G G G G G G G G G G G G G A A G G G G
1 chr1_82350573 0 82350573 G G G G G G G G G G G G G G G G A G G G
1 chr1_82350961 0 82350961 C C C C C C C C G G G G C C C C C C C C
1 chr1_82352563 0 82352563 A A A A A A A A G G G G A A A A A A A A
1 chr1_82353992 0 82353992 T T T T C C T T T T T T T T T T T T T T
1 chr1_82362344 0 82362344 A T T T T T T T T T T T T T T T T T T T
1 chr1_82362424 0 82362424 A T A A A A A A A A A A A A A A A A A A
1 chr1_82366481 0 82366481 A A A A A A A A G G G G A A A A A A A A
1 chr1_82367518 0 82367518 G G G G G G G G A A A A G G G G G G G G
1 chr1_82370226 0 82370226 C C C C C C C C T T T T C C C C C C C C
1 chr1_82388561 0 82388561 G G A A A A G G G G G G A A A A A A G G
1 chr1_82395743 0 82395743 T T T T T T T T C C C C T T T T T T T T
1 chr1_82400645 0 82400645 A A A A A A A A G G G G A A A A A A A A
1 chr1_82400898 0 82400898 C C C C C C C C C C C C C C C T T T C C
1 chr1_82401026 0 82401026 A A A A A A A A A A A A A A A G A A A A
1 chr1_82401603 0 82401603 C C C C C C C C T T T T C C C C C C C C
1 chr1_82402981 0 82402981 T T T T T T T T G G G G T T T T T T T T
1 chr1_82415994 0 82415994 A A A A A A A A A A A A A A G G A A A A
1 chr1_82423809 0 82423809 A G A A A A A A A A A A A A A A A A A A
1 chr1_82431928 0 82431928 C C C C C C C C C C C C C T C C C C C C
1 chr1_82434222 0 82434222 G G G G A G G G G G G G G G G G G G G G
1 chr1_82434715 0 82434715 C C C C C C C C T T T T C C C C C C C C
1 chr1_82435779 0 82435779 C C C C C C C C C C C C C T C C C C C C
1 chr1_82435868 0 82435868 G G G G G G G G G G G G G G G G A A G G
1 chr1_82437005 0 82437005 G G G G G G G G G G G G A G G G G G G G
1 chr1_82438611 0 82438611 C C C C C C C C C C C C C C T T C C C C
1 chr1_82439908 0 82439908 A A A A A A A A G G G G A A A A A A A A
1 chr1_82443208 0 82443208 G G G G G G G G G G G G A G G G G G G G
1 chr1_82443879 0 82443879 G G A G G G G G G G G G G G G G G G G G
1 chr1_82448931 0 82448931 G G A A A G G G G G G G G G G G G G G G
1 chr1_82454211 0 82454211 G G G G A G G G G G G G G G G G G G G G
1 chr1_82456045 0 82456045 C C C C C C C C T T T T C C C C C C C C
1 chr1_82462315 0 82462315 G G G G G G G G G G G G G G G G A A G G
1 chr1_82464690 0 82464690 C C C C C C T T C C C C C C C C C C C C
1 chr1_82465344 0 82465344 A A A A A A A A C C C C A A A A A A A A
1 chr1_82467417 0 82467417 C C C C C C C C T T C T C C C C C C C C
1 chr1_82474788 0 82474788 G G G G G G G G T T T T G G G G G G G G
1 chr1_82476968 0 82476968 C C G G C G C C C C C C C C C C C C C C
1 chr1_82478948 0 82478948 A A G G A A A A A A A A A A A A A A A A
1 chr1_82479643 0 82479643 C C C C C C T T C C C C C C C C C C C C
1 chr1_82484713 0 82484713 G G G G A G G G A A A A G G G G G G G G
1 chr1_82484794 0 82484794 G G G G G G G G G G G T G G G G G G G G
1 chr1_82491142 0 82491142 C T C C C C C C C C C C C C C C C C C C
1 chr1_82491640 0 82491640 A A A A A A A A A A A A A A A G A A A A
1 chr1_82496014 0 82496014 C C C C C G C C C C C C C C C C C C C C
1 chr1_82497389 0 82497389 C C C C C C C C T T C T C C C C C C C C
1 chr1_82498495 0 82498495 A A A A A A A A A T A T A A A A A A A A
1 chr1_82507332 0 82507332 C C T T C C C C C C C C C C C C C C C C
1 chr1_82511232 0 82511232 G G G G G G G G A A A A G G G G G G G G
1 chr1_82512793 0 82512793 G G G G G G A A G G G G G G G G G G G G
1 chr1_82514634 0 82514634 C C C C C C C C C C C C C C A C C C C C
1 chr1_82517440 0 82517440 A A A A A G A A A A A A A A A A A A A A
1 chr1_82527031 0 82527031 T T T T T T T T T T T T T T C T T T T T
1 chr1_82528591 0 82528591 A A A A A A A A T T A T A A A A A A A A
1 chr1_82533437 0 82533437 G G G G G G G G G G A G G G G G G G G G
1 chr1_82537194 0 82537194 A A A A A A A A A A A G A A A A A A A A
1 chr1_82537495 0 82537495 A A A A A A A A A A A A A A A A G G A A
1 chr1_82543630 0 82543630 G G G G G G G G T T T T G G G G G G G G
1 chr1_82548380 0 82548380 T T A A A A A A A A A A A A A A A A T T
1 chr1_82549245 0 82549245 C C C C C C C C C C A C C C C C C C C C
1 chr1_82551375 0 82551375 C C C C C C C C A C C C C C C C C C C C
1 chr1_82551464 0 82551464 C C T T T T C C C C C C C C C C C C C C
1 chr1_82564536 0 82564536 A A A A A A A A A A A A A G A A A A A A
1 chr1_82575043 0 82575043 A A A A A A A A G G G G A A A A A A A A
1 chr1_82575241 0 82575241 G G G G G G G G G G G G T T G G G G G G
1 chr1_82580345 0 82580345 G G G G G G G G A G G G G G G G G G G G
1 chr1_82583273 0 82583273 C C C C T T C C C C C C C C C C C C C C
1 chr1_82591939 0 82591939 A A A A A A A A A A A G A A A A A A A A
1 chr1_82602079 0 82602079 A A A A A A A A A G A A A A A A A A A A
1 chr1_82603086 0 82603086 C C G G G G C C C C C C C C C C C C C C
1 chr1_82610676 0 82610676 C C C C C C C C C C C C C C T T C C C C
1 chr1_82614657 0 82614657 G G G G G G G G G G A G G G G G G G G G
1 chr1_82615588 0 82615588 G G T T T T G G G G G G G G G G G G G G
1 chr1_82620251 0 82620251 A A A A A A A A A A A T A A A A A A A A
1 chr1_82623021 0 82623021 T T T T T T T T C C C C T T T T T T T T
1 chr1_82623912 0 82623912 A A A A A A A A A A A A A T A A A A A A
1 chr1_82625994 0 82625994 G G C C G G G G G G G G G G G G G G G G
1 chr1_82630140 0 82630140 G G G G G G G G A G A G G G G G G G G G
1 chr1_82635394 0 82635394 C C T T C C C C C C C C C C C C C C C C
1 chr1_82635854 0 82635854 C C C C C C C C C C C C C T C C C C C C
1 chr1_82637433 0 82637433 C C C C C C T T C C C C C C C C C C C C
1 chr1_82637535 0 82637535 G G G G G G G G A A A A G G G G G G G G
1 chr1_82640146 0 82640146 C C C C C C C C C C C C C C C G C C C C
1 chr1_82641726 0 82641726 T T T T C T T T T T T T T T T T T T T T
1 chr1_82645270 0 82645270 C C C C C C C C G G G G C C C C C C C C
1 chr1_82646962 0 82646962 C C C C C C C C C T T T C C C T C C C C
1 chr1_82647514 0 82647514 G G G G G G G G G G G G G G A A G G G G
1 chr1_82648453 0 82648453 G G G G G G G G C C C C G G G G G G G G
1 chr1_82652998 0 82652998 G G C C C G G G G G G G G G G G G G G G
1 chr1_82657198 0 82657198 T T C C C C T T C C C C C C C C C C T T
1 chr1_82658104 0 82658104 A A A A A A A A G G G G A A A A A A A A
1 chr1_82665263 0 82665263 G G G G G G G G G G G G A A A A G G G G
1 chr1_82665905 0 82665905 A A A A A A A A A T T T A A A A A A A A
1 chr1_82665955 0 82665955 C C C C C C A A C C C C C C C C C C C C
1 chr1_82666685 0 82666685 C C C C C C C C C C C C C C C T C C C C
1 chr1_82666816 0 82666816 T T G G G T T T T T T T T T T T T T T T
1 chr1_82667252 0 82667252 C C C C C C T T C C C C C C C C C C C C
1 chr1_82675515 0 82675515 G G C C G G G G G G G G G G G G G G G G
1 chr1_82677056 0 82677056 A A G G G G A A G G G G G G G G G G A A
1 chr1_82684456 0 82684456 T T T T T T T T A A T T T T T T T T T T
1 chr1_82684485 0 82684485 C C G G C C C C C C C C C C C C C C C C
1 chr1_82687057 0 82687057 A A A G A A A A A A A A A A A A A A A A
1 chr1_82691378 0 82691378 G G G G G G G G A A G G G G G G G G G G
1 chr1_82693480 0 82693480 C C A A A A A A A A A A A A A A A A C C
1 chr1_82695326 0 82695326 C C C C C C C C C C C T C C C C C C C C
1 chr1_82696067 0 82696067 A A A A A A A A G G G G A A A A A A A A
1 chr1_82696886 0 82696886 G G G G G G G G G G G G G G G G A A G G
1 chr1_82697355 0 82697355 G G G G A G G G G G G G G G G G G G G G
1 chr1_82698078 0 82698078 C C A A C C C C C C C C C C C C C C C C
1 chr1_82698359 0 82698359 C C C C C C C C T T T T C C C T C C C C
1 chr1_82698960 0 82698960 G G G G G G G G A G A A G G G G G G G G
1 chr1_82699409 0 82699409 T T T T T T T T C T C C T T T T T T T T
1 chr1_82702276 0 82702276 G G G G A G G G G G G G G G G G G G G G
1 chr1_82702565 0 82702565 A A G G A A A A A A A A A A A A A A A A
1 chr1_82706033 0 82706033 T T C C C T T T T T T T T T T T T T T T
1 chr1_82709726 0 82709726 C T C C C C C C T T T T C C C C C C C C
1 chr1_82711251 0 82711251 A A A A A G A A A A A A A A A A A A A A
1 chr1_82715225 0 82715225 G G G G G G G G A G G G G G G G G G G G
1 chr1_82720980 0 82720980 A G A A A A A A A A A A A A A A A A A A
1 chr1_82721016 0 82721016 C C C C C C C C C C C C T T C C C C C C
1 chr1_82724306 0 82724306 T T T T T T T T C T C C T T T T T T T T
1 chr1_82727196 0 82727196 A A A A A G A A A A A A A A A A A A A A
1 chr1_82727727 0 82727727 C C C C A C C C C C C C C C C C C C C C
1 chr1_82729460 0 82729460 G G A A G G G G G G G G G G G G G G G G
1 chr1_82730648 0 82730648 G G G G G G G G G G G G A G G G G G G G
1 chr1_82747216 0 82747216 G G C C C G G G G G G G G G G G G G G G
1 chr1_82747347 0 82747347 G G G G G G G G A A A A G G G G G G G G
1 chr1_82749224 0 82749224 C C C C C C C C C C C C A C C C C C C C
1 chr1_82749651 0 82749651 G G G G A G G G G G G G G G A G G G G G
1 chr1_82752307 0 82752307 C T C C C C C C C C C C C T C C C C C C
1 chr1_82752956 0 82752956 A A A A A A A A C C C C A A A A A A A A
1 chr1_82756354 0 82756354 A A A A A A A A A A A A A A G G A A A A
1 chr1_82759069 0 82759069 A A A A A A A A G G G G A A A A A A A A
1 chr1_82762849 0 82762849 G G G G G G G G G G G G A A G G G G G G
1 chr1_82765105 0 82765105 C C C C C T C C C C C C C C C C C C C C
1 chr1_82766966 0 82766966 C C C C C T C C C C C C C C C C C C C C
1 chr1_82773689 0 82773689 C C C C C C C C C C C C C C C C T T C C
1 chr1_82783800 0 82783800 T T T T T T T T T T T T T T T T C C T T
1 chr1_82786305 0 82786305 A A A A A A A A A A A A A C A A A A A A
1 chr1_82787441 0 82787441 T T T T T T T T A A A A T T T T T T T T
1 chr1_82791673 0 82791673 G G G G G G G G G G A G G G G G G G G G
1 chr1_82803650 0 82803650 C C T T C C C C C C C C C C C C C C C C
1 chr1_82805252 0 82805252 T T T T T T T T G T T T T T T T T T T T
1 chr1_82805562 0 82805562 G G G G C G G G G G G G G G G G G G G G
1 chr1_82806209 0 82806209 G G G G G G G G G G G G G G G G A A G G
1 chr1_82814850 0 82814850 T T T T T T T T T T T T T T T T C C T T
1 chr1_82815027 0 82815027 C C C C C C C C C C C C C C C C T T C C
1 chr1_82817795 0 82817795 C C T T T T C C C C C C T T T T T T C C
1 chr1_82821901 0 82821901 G G G G G G G G G G G G G G A G G G G G
1 chr1_82822458 0 82822458 G G G G G G G G A G A G G G G G G G G G
1 chr1_82822903 0 82822903 T T T T T T T T T T T T T T T T C T T T
1 chr1_82827037 0 82827037 T T T T T T T T T T T T C C T T T T T T
1 chr1_82834687 0 82834687 A A G G G G A A G G G G G G G G G G A A
1 chr1_82836111 0 82836111 G G G G G G G G G G G G G G A G G G G G
1 chr1_82836950 0 82836950 A A G G G G G G G G G G G G G G G G G G
1 chr1_82839474 0 82839474 T T T T G T T T T T T T T T T T T T T T
1 chr1_82840795 0 82840795 C C C C C C C C C T C C C C C C C C C C
1 chr1_82841489 0 82841489 G G G G G G G G G G G G G G A G G G G G
1 chr1_82842509 0 82842509 T T T T T T T T C C C C T T T T T T T T
1 chr1_82843558 0 82843558 G G C C G G G G G G G G G G G G G G G G
1 chr1_82845071 0 82845071 C C C C C C C C A A A A C C C C C C C C
1 chr1_82847080 0 82847080 C C C C C C C C C C C C C T C C C C C C
1 chr1_82849328 0 82849328 C C C C C C T T C C C C C C C C C C C C
1 chr1_82859857 0 82859857 T T T T T T T T T T A A T T T T T T T T
1 chr1_82859985 0 82859985 T T T T T T T T C C C C T T T T T T T T
1 chr1_82867629 0 82867629 G G G G G G G G G G G G G G A A G G G G
1 chr1_82867813 0 82867813 G G G G A G G G G G G G G G G G G G G G
1 chr1_82872081 0 82872081 G G G G G G G G G G G G A G G G G G G G
1 chr1_82874771 0 82874771 T T T T G T T T T T T T T T T T T T T T
1 chr1_82876077 0 82876077 G G G G G G G G A A A A G G G G G G G G
1 chr1_82877267 0 82877267 G G G G A A G G G G G G G G G G G G G G
1 chr1_82879443 0 82879443 C C C C C C C C C T T T C C C C C C C C
1 chr1_82884956 0 82884956 C C C C C C C C C C G G C C C C C C C C
1 chr1_82887736 0 82887736 G G G G G G G G G G G G G G G G A A G G
1 chr1_82889626 0 82889626 T T T T T T T T C C C C T T T T T T T T
1 chr1_82890543 0 82890543 C C C C C C C C C C C C C C C C C T C C
1 chr1_82890875 0 82890875 G G G G G G G G A A A A G G G G G G G G
1 chr1_82892409 0 82892409 C C C C C C C C C C C C C C C C T T C C
1 chr1_82901618 0 82901618 T T T T T T C C T T T T T T T T T T T T
1 chr1_82902188 0 82902188 T T T T G T T T T T T T T T T T T T T T
1 chr1_82904228 0 82904228 G G G G T T G G G G G G G G G G G G G G
1 chr1_82915422 0 82915422 A A G G G G A A G G G G G G G G G G A A
1 chr1_82922128 0 82922128 C C A A C C C C C C C C C C C C C C C C
1 chr1_82922913 0 82922913 A A A A A A A A G G G G A A A A A A A A
1 chr1_82923316 0 82923316 G G A G G G G G G G G G G G G G G G G G
1 chr1_82925759 0 82925759 G G G G G G G G G G G G C G G G G G G G
1 chr1_82928608 0 82928608 G G G G G G G G T T T T G G G G G G G G
1 chr1_82929161 0 82929161 C C C C C C C C C G C C C C C C C C C C
1 chr1_82929522 0 82929522 T T T T T T T T G G G G T T T T T T T T
1 chr1_82936699 0 82936699 C C C C C C C C C C C C C C T T C C C C
1 chr1_82936846 0 82936846 T T T T T T C C T T T T T T T T T T T T
1 chr1_82952074 0 82952074 G G A A G G G G G G G G G G G G G G G G
1 chr1_82956909 0 82956909 T T T T T T T T T T T T T T C T T T T T
1 chr1_82965060 0 82965060 C C C C C C C C C T C C C C C C C C C C
1 chr1_82966524 0 82966524 G G G G G G G G C G C C G G G G G G G G
1 chr1_82966675 0 82966675 C C C C C C C C C T C C C C C C C C C C
1 chr1_82968823 0 82968823 G G G G G G G G G T G G G G G G G G G G
1 chr1_82970350 0 82970350 C C C C C T C C C C C C C C C C C C C C
1 chr1_82970515 0 82970515 C C C C C C C C C C C C C C C C T T C C
1 chr1_82971330 0 82971330 C G C C C C C C C C C C C C C C C C C C
1 chr1_82974349 0 82974349 T T T T T T T T T T T T T T G G T T T T
1 chr1_82974607 0 82974607 C C C C C T C C C C C C C C C C C C C C
1 chr1_82980992 0 82980992 C C C C C C C C T T T T C C C C C C C C
1 chr1_82987955 0 82987955 T T G G T T T T T T T T T T T T T T T T
1 chr1_82993992 0 82993992 A A A A A A A A C C C C A A A A A A A A
1 chr1_82998627 0 82998627 G G G G G G G G G G G G C G G G G G G G
1 chr1_82999120 0 82999120 T T T T T T T T C C C C T T T T T T C C
1 chr1_83000585 0 83000585 G G G G G G G G G G G G A G G G G G G G
1 chr1_83000598 0 83000598 C C C C C C C C A A A A C C C C C C C C
1 chr1_83001225 0 83001225 G G G G G G G G G G G G G G G G A A G G
1 chr1_83008860 0 83008860 G G G G G G G G G G G G G T G G G G G G
1 chr1_83020990 0 83020990 T T T T T T T T A T T T T T T T T T T T
1 chr1_83027235 0 83027235 T T T T T T T T T T T T T T C T T T T T
1 chr1_83032248 0 83032248 T T C C C C T T C T C C C T C C C C T T
1 chr1_83035164 0 83035164 G G G G G G G G G G G G G G G T G G G G
1 chr1_83043451 0 83043451 C C C C C C G G C C C C C C C C C C C C
1 chr1_83047676 0 83047676 G G A A A A G G G G G G G G G G G G G G
1 chr1_83051644 0 83051644 G G G G G G G G A A A A G G G G G G G G
1 chr1_83054010 0 83054010 G G G G G G G G G G G G A A A A G G G G
1 chr1_83055530 0 83055530 C C C C C C C C C C C C C C C C T T C C
1 chr1_83068018 0 83068018 T T T T T T T T T T T T C T T T T T T T
1 chr1_83078584 0 83078584 A A A A A A A A A A A A A A G G A A A A
1 chr1_83087346 0 83087346 C C C C C C C C C C C C A C C C C C C C
1 chr1_83092908 0 83092908 G G G G A G G G G G G G G G G G G G G G
1 chr1_83093748 0 83093748 G G G G G G G G G G G G G G C C G G G G
1 chr1_83100308 0 83100308 A A A A A C A A A A A A A A A A A A A A
1 chr1_83104913 0 83104913 T T T T T T T T C C C C T T T T T T T T
1 chr1_83105680 0 83105680 A A A A A A A A A A A A A G A A A A A A
1 chr1_83108115 0 83108115 T T T T C C T T T T T T T T T T T T T T
1 chr1_83113520 0 83113520 T T G G G G G G G G G G G G G G G G G G
1 chr1_83115981 0 83115981 A A A A A A A A G G G G A A A A A A A A
1 chr1_83123141 0 83123141 G G A A A A G G G G G G A G G G G G G G
1 chr1_83130090 0 83130090 G G A A A A G G G G G G G G A G G G G G
1 chr1_83142490 0 83142490 T T T T T T T T T T C C T T T T T T T T
1 chr1_83143591 0 83143591 G G G G G G G G G G G G G G A A G G G G
1 chr1_83145680 0 83145680 T T T T C T T T T T T T T T T T T T T T
1 chr1_83152719 0 83152719 T T T T T T T T C T T T T T T T T T T T
1 chr1_83158046 0 83158046 T T G G G G T T G G G G G G G G G G G G
1 chr1_83165404 0 83165404 C C C C C C C C C C C C C C C T C C C C
1 chr1_83172835 0 83172835 C C C C C C C C A C C C C C C C C C C C
1 chr1_83173104 0 83173104 G G G G G G G G G G G G A G G G G G G G
1 chr1_83175823 0 83175823 A A A A A C A A A A A A A A A A A A A A
1 chr1_83176762 0 83176762 G G G G A G G G G G G G G G G G G G G G
1 chr1_83186600 0 83186600 A A A A A T A A A A A A A A A A A A A A
1 chr1_83189813 0 83189813 A A A A A A A A A A A A A A A G A A A A
1 chr1_83193222 0 83193222 T T T T T T T T T T T T T T G T T T T T
1 chr1_83197139 0 83197139 T T T T T T T T T T T T C T T T C T T T
1 chr1_83201560 0 83201560 C C A A C C C C C C C C C C C C C C C C
1 chr1_83204372 0 83204372 G G G G G G G G G G G G G T G G G G G G
1 chr1_83207414 0 83207414 C C C C C C C C C C C C C C C T C C C C
1 chr1_83214268 0 83214268 C C C C C C C C C C C C C C C C T T C C
1 chr1_83214768 0 83214768 C T T T T T T T T T T T T T T T T T T T
1 chr1_83215119 0 83215119 C C C C A C C C C C C C C C C C C C C C
1 chr1_83216017 0 83216017 C C C C C C T T C C C C C C C C C C C C
1 chr1_83216148 0 83216148 T T T T T T T T T T T T T T T T A T T T
1 chr1_83218375 0 83218375 C C T T C C C C C C C C C C C C C C C C
1 chr1_83220088 0 83220088 G G G G A G G G G G G G G G G G G G G G
1 chr1_83221892 0 83221892 C C C C C C C C T T T T C C C C C C C C
1 chr1_83227063 0 83227063 G G G G G G G G A G G G G G G G G G G G
1 chr1_83228685 0 83228685 C C C C C C A A C C C C C C C C C C C C
1 chr1_83231120 0 83231120 C C C C C C C C C C C C C C C C T T C C
1 chr1_83239055 0 83239055 T T C T T T T T T T T T T T T T T T T T
1 chr1_83240609 0 83240609 G G G G G G G G G G G G G G A G G G G G
1 chr1_83241052 0 83241052 G G G G G G G G A A A A G G G G G G G G
1 chr1_83241180 0 83241180 A A A A A A A A A A A A A A G G A A A A
1 chr1_83241861 0 83241861 A A A A A G A A A A A A A A A A A A A A
1 chr1_83244344 0 83244344 A A A A A A A A A A A A A A A G A A A A
1 chr1_83245984 0 83245984 G G G G A G G G G G G G G G G G G G G G
1 chr1_83247477 0 83247477 G G G G G G G G G G G G G T G G G G G G
1 chr1_83254655 0 83254655 C C C C C C C C G G G G C C C C C C C C
1 chr1_83261441 0 83261441 C C T T C T C C C C C C C C C C C C C C
1 chr1_83274803 0 83274803 G G G G G G G G G G G G G G G G A A G G
1 chr1_83285229 0 83285229 G G G G G G G G G G G G A A G G G G G G
1 chr1_83291169 0 83291169 C C T T C T C C C C C C C C C C C C C C
1 chr1_83299356 0 83299356 A A A A A A A A A A A A A G A A A A A A
1 chr1_83308165 0 83308165 T T A A A A T T T T T T T T T T T T T T
1 chr1_83312781 0 83312781 C C C C C C C C T T T T C C C C C C C C
1 chr1_83313270 0 83313270 G G G G G G G G T T T T G G G G G G G G
1 chr1_83314942 0 83314942 C C C C C C C C C C C C C C C T C C C C
1 chr1_83316013 0 83316013 C C T T T T C C C C C C C C C C C C C C
1 chr1_83324418 0 83324418 G G G G G G G G T T T T G G G G G G G G
1 chr1_83334752 0 83334752 A A A A A A A A A A A A A G A A A A A A
1 chr1_83337433 0 83337433 A A A A A A A A A A G G A A A A A A A A
1 chr1_83351014 0 83351014 C C T T C C C C C C C C C C C C C C C C
1 chr1_83351564 0 83351564 T T T T C T T T C C C C C C C C C C T T
1 chr1_83353401 0 83353401 A A A A A A A A A A A A A A G G A A A A
1 chr1_83355389 0 83355389 T T T T T T T T T T T T A T T T T T T T
1 chr1_83356659 0 83356659 G G G G G G G G G G G G A G G G G G G G
1 chr1_83357917 0 83357917 G G G G G G G G G G G G A A G G A A G G
1 chr1_83360118 0 83360118 G G G G G G G G G G A A G G G G G G G G
1 chr1_83362535 0 83362535 G G G G A A G G G G G G G G G G G G G G
1 chr1_83362866 0 83362866 C C T T C C C C C C C C C C C C C C C C
1 chr1_83363440 0 83363440 G G G G G G C C G G G G G G G G G G G G
1 chr1_83364382 0 83364382 A A A A A A A A G G G G A A A A A A A A
1 chr1_83375919 0 83375919 T T T T T T T T T T T T T T G T T T T T
1 chr1_83383719 0 83383719 T T T T T T T T T T T T T T G G T T T T
1 chr1_83383844 0 83383844 C C C C C C C C C C C T C C C C C C C C
1 chr1_83386464 0 83386464 T T T T T T T T T T T T T T C C T T T T
1 chr1_83400636 0 83400636 G G G G G G G G G G A G G G G G G G G G
1 chr1_83406496 0 83406496 C C C C C C C C C C C C C C C T C C C C
1 chr1_83407007 0 83407007 G G G G G G G G C C C C G G G G G G G G
1 chr1_83409683 0 83409683 G G G G G G G G A A A A G G G G G G G G
1 chr1_83413396 0 83413396 T T T T T T T T C C C C T T T T T T T T
1 chr1_83415690 0 83415690 T T T T G G T T T T T T T T T T T T T T
1 chr1_83426551 0 83426551 C G G G G G G G G G G G G G G G G G G G
1 chr1_83433516 0 83433516 C C C C C C C C T T T T C C C C C C C C
1 chr1_83433796 0 83433796 C T C C C C C C C C C C C C C C C C T T
1 chr1_83435079 0 83435079 C C C C C C C C G G G G C C C C C C C C
1 chr1_83441213 0 83441213 C C C C C C C C C C C T C C C C C C C C
1 chr1_83454262 0 83454262 C C C C C C C C C C C C C T C C C C C C
1 chr1_83456259 0 83456259 C C C C T T C C C C C C C C C C C C C C
1 chr1_83458531 0 83458531 C C C C C C C C T T T T C C C C C C C C
1 chr1_83471481 0 83471481 G G G G G G G G G G G G G G T T G G G G
1 chr1_83472374 0 83472374 G G G G G G G G A A A A G G G G G G G G
1 chr1_83475167 0 83475167 A A A A A A A A A G A A A A A A A A A A
1 chr1_83476798 0 83476798 A A A A A A A A G G G G A A A A A A A A
1 chr1_83477983 0 83477983 C C C C C C C C C C C C C T C C C C C C
1 chr1_83485551 0 83485551 G G G G G G A A G G G G G G A A G G G G
1 chr1_83496830 0 83496830 C C C C C C C C C C C C C C C G C C C C
1 chr1_83508090 0 83508090 T T T T T T T T C T C T T T T T T T T T
1 chr1_83510438 0 83510438 C C C C C C T T C C C C C C C C C C T T
1 chr1_83512732 0 83512732 G G G G G G G G G T G T G G G G G G G G
1 chr1_83524275 0 83524275 T T A A A A T T T T T T A A A A A A T T
1 chr1_83526433 0 83526433 C C C C C C C C C C C C C T C C C C C C
1 chr1_83534578 0 83534578 G G G G G G G G G G A G G G G G G G G G
1 chr1_83537149 0 83537149 C C C C C C C C T T T T C C C C C C C C
1 chr1_83544526 0 83544526 C C C C C C T T C C C C C C C C C C C C
1 chr1_83546085 0 83546085 T T T T T T T T G G G G T T T T T T T T
1 chr1_83546876 0 83546876 G G A A G G G G G G G G G G G G G G G G
1 chr1_83547317 0 83547317 C C C C C C C C C C C C C C C C T T C C
1 chr1_83551252 0 83551252 G G G G G G G G A A A A G G G G G G G G
1 chr1_83556814 0 83556814 G G T T T T T T T T T T T T T T T T T T
1 chr1_83558588 0 83558588 G G G G G G G G G G G G C G G G G G G G
1 chr1_83558995 0 83558995 C C C C C C C C C C C C C C T T C C C C
1 chr1_83560532 0 83560532 C C C C C C C C C C C C C C T T C C C C
1 chr1_83564724 0 83564724 G G G G G G G G G T G T G G G G G G G G
1 chr1_83568249 0 83568249 C C C C C C C C T T T T C C C C C C C C
1 chr1_83573318 0 83573318 A A A A A A T T A A A A A A A A A A A A
1 chr1_83573437 0 83573437 A A A A A A A A G G G G A A A A A A A A
1 chr1_83575404 0 83575404 A A A A A A A A A G A A A A A A A A A A
1 chr1_83577426 0 83577426 G G G G G G G G G G A G G G G G G G G G
1 chr1_83588073 0 83588073 G G G G A A G G G G G G G G G G G G G G
1 chr1_83591230 0 83591230 A G G G A A G G G G G G G G G G G G G G
1 chr1_83592393 0 83592393 C C C C C C C C C C C C G G C G C C C C
1 chr1_83598493 0 83598493 T T T T C T T T T T T T T T T T T T T T
1 chr1_83600349 0 83600349 A A A A A A A A A A A A A A A A G G A A
1 chr1_83601263 0 83601263 C C C C C C C C T T T T C C C C C C C C
1 chr1_83601310 0 83601310 G G C C C G G G G G G G G G G G G G G G
1 chr1_83607893 0 83607893 C C C C C C C C C C C C C C C C T T C C
1 chr1_83610582 0 83610582 C C C C C G C C C C C C C C C C C C C C
1 chr1_83613585 0 83613585 T T C C C C T T C C C C C C C C C C T T
1 chr1_83629662 0 83629662 T T T T T T C C T T T T T T T T T T T T
1 chr1_83632507 0 83632507 C C C C C C C C C T C C C C C C C C C C
1 chr1_83637860 0 83637860 T T T T T T T T T T T T T T T T C T T T
1 chr1_83638563 0 83638563 T T T T T T T T T T T T C T T T T T T T
1 chr1_83641529 0 83641529 A A A A A A A A C C C C A A A A A A A A
1 chr1_83650494 0 83650494 C C C C C C C C C C C C C C T T C C C C
1 chr1_83654314 0 83654314 T T T T T T T T C C C C T T T T T T T T
1 chr1_83668913 0 83668913 C C C C C C C C C C C C G G C C C C C C
1 chr1_83671283 0 83671283 G G G G G G G G A A A A G G G G G G G G
1 chr1_83671500 0 83671500 T T C C T T T T T T T T T T T T T T T T
1 chr1_83674539 0 83674539 A A A A A C A A A A A A A A A A A A A A
1 chr1_83675693 0 83675693 C C C C C C C C A A A A C C C C C C C C
1 chr1_83675877 0 83675877 G G G G G G G G G G G G C G C C G G G G
1 chr1_83676686 0 83676686 A A G G G G A A G G G G G G G G G G A A
1 chr1_83681998 0 83681998 C C C C C C C C C C C C T T C C C C C C
1 chr1_83692006 0 83692006 G G G G G G G G G G G G G G G G A G G G
1 chr1_83698476 0 83698476 C C C C C C C C A A A A C C C C C C C C
1 chr1_83705896 0 83705896 C C C C C C C C C C C C C C C T C C C C
1 chr1_83706799 0 83706799 C C C C C T C C C C C C C C C C C C C C
1 chr1_83709272 0 83709272 C C C C C C C C C C C C C C T T C C C C
1 chr1_83714311 0 83714311 C C C C C C C C C C C C C C C C T T C C
1 chr1_83714545 0 83714545 G G G G G G G G G G G T G G G G G G G G
1 chr1_83715177 0 83715177 A A A A A A A A A A A A A G A A A A A A
1 chr1_83718728 0 83718728 G G G G G G G G G G G G G G A A G G G G
1 chr1_83731146 0 83731146 T T C C T T T T C C C C C C C C C C T T
1 chr1_83738136 0 83738136 C C C C C C C C C C C C C C C C C T C C
1 chr1_83739299 0 83739299 A A A A A A A A A A A A A A A G A A A A
1 chr1_83748769 0 83748769 C C C C C C C C C C C C C C T T C C T T
1 chr1_83753242 0 83753242 C C C C C C C C C C C C C C C C T T C C
1 chr1_83758383 0 83758383 G G G G A G G G G G G G G G G G G G G G
1 chr1_83760526 0 83760526 C C C C C C C C C C C C T T C C C C C C
1 chr1_83766843 0 83766843 T T C T C T T T T T T T T T T T T T T T
1 chr1_83772104 0 83772104 T T T T T T T T C T C T T T T T T T T T
1 chr1_83772719 0 83772719 A A A A A A A A A A A A A G A A A A A A
1 chr1_83778003 0 83778003 A A A A A A A A A A A A A C A A A A A A
1 chr1_83783389 0 83783389 T T T T T T T T C C C C T T T T T T T T
1 chr1_83785393 0 83785393 T T T T T T T T C T C C T T T T T T T T
1 chr1_83791077 0 83791077 T T C C C C C C C C C C C C C C C C C C
1 chr1_83791476 0 83791476 G G G G G G G G G G A G G G G G G G G G
1 chr1_83794662 0 83794662 G G G G G G G G A A A A G G G G G G G G
1 chr1_83802368 0 83802368 T T T T T T T T A A A A T T T T T T T T
1 chr1_83805065 0 83805065 A A A C C C A A A A A A A A A A A A A A
1 chr1_83815464 0 83815464 T T T T T T T T T T T T G T T T T T T T
1 chr1_83816465 0 83816465 T T T T T T T T T T T T T T C C T T T T
1 chr1_83824114 0 83824114 C C C C C C C C T T T T C C C C C C T T
1 chr1_83825371 0 83825371 C C A A C C C C C C C C C C C C C C C C
1 chr1_83825893 0 83825893 G G G G C C G G C C C C C C C C C C G G
1 chr1_83832543 0 83832543 C T C C C C C C C C C C C C C C C C C C
1 chr1_83833829 0 83833829 C C T T C C C C C C C C C C C C C C C C
1 chr1_83833930 0 83833930 C C C G C C C C C C C C C C C C C C C C
1 chr1_83837858 0 83837858 A C A A A A A A A A A A A A A A A A C C
1 chr1_83845256 0 83845256 G G T T G T G G G G G G G G G G G G G G
1 chr1_83849677 0 83849677 G G G G G G G G G G G G G G G G T T G G
1 chr1_83853953 0 83853953 C C C C C C C C C C C C C T C C C C C C
1 chr1_83867602 0 83867602 T T T T T T T T C T T T T T T T T T T T
1 chr1_83867697 0 83867697 G G G G G G G G G G G G G G A G G G G G
1 chr1_83868672 0 83868672 A A A A A A A A A A A A A A G G A A A A
1 chr1_83872031 0 83872031 T T C C C C T T C C C C C C C C C C T T
1 chr1_83874408 0 83874408 G G G G G G G G G G G G A A A A A A G G
1 chr1_83876380 0 83876380 T T T T T T T T T T T T T T T T C C T T
1 chr1_83882672 0 83882672 T T T T T T T T G G G G T T T T T T T T
1 chr1_83882975 0 83882975 G G G G G G G G G G G G A A A A A A G G
1 chr1_83885321 0 83885321 C C T T C T C C C C C C C C C C C C C C
1 chr1_83886460 0 83886460 C C C C C C C C A A A A A A A A A A C C
1 chr1_83896258 0 83896258 T T T T T T T T T T T T T T A A T T T T
1 chr1_83910741 0 83910741 A A A A A T A A A A A A A A A A A A A A
1 chr1_83918838 0 83918838 C C C C C C C C C C C C C C C C T T C C
1 chr1_83919964 0 83919964 A A A A A A A A A G A A A A A A A A A A
1 chr1_83928465 0 83928465 C C C C C C C C C C C C C C C C T T C C
1 chr1_83936943 0 83936943 A A A A A A A A G G G G A A A A A A A A
1 chr1_83943970 0 83943970 T T T T T T T T T T T T C C T T T T T T
1 chr1_83947526 0 83947526 T T T T T T T T C C T T T T T T T T T T
1 chr1_83947579 0 83947579 G G G G C G G G G G G G G G G G G G G G
1 chr1_83947898 0 83947898 T T T T T T T T C C C C T T T T T T T T
1 chr1_83959009 0 83959009 A A A A A A A A A A A A A A G G A A A A
1 chr1_83959758 0 83959758 T T T T T T T T T T T T T T T T G G T T
1 chr1_83960953 0 83960953 T T T T T T T T C C C C T T T T T T T T
1 chr1_83965376 0 83965376 C C C C A C C C C C C C C C C C C C C C
1 chr1_83974927 0 83974927 C C C C C C C C C C C C C T C C C C C C
1 chr1_83981501 0 83981501 C C C C C C C C T T T T C C C C C C C C
1 chr1_83982988 0 83982988 T T T T C C T T T T T T T T T T T T T T
1 chr1_83983642 0 83983642 G G A A G G G G G G G G A A A A A A G G
1 chr1_84009314 0 84009314 C C C C C C C C G G G G C C C C C C C C
1 chr1_84014287 0 84014287 G G G G G G G G G G G G A A G G G G G G
1 chr1_84016148 0 84016148 C C C C C C C C C C C C T T C C C C C C
1 chr1_84016158 0 84016158 G G C C C C G G G G G G G G G G G G G G
1 chr1_84024901 0 84024901 G G G G G G G G G G G G A G G G G G G G
1 chr1_84044668 0 84044668 A A G G G G A A A A A A A A A A A A A A
1 chr1_84046450 0 84046450 G G G G G G G G G G G G G G G G A A G G
1 chr1_84053245 0 84053245 T T T T T T T T C C C C T T T T T T T T
1 chr1_84053995 0 84053995 C C C C C T C C C C C C C C C C C C C C
1 chr1_84056947 0 84056947 A A A A A A A A G G G G G G A A G G A A
1 chr1_84057840 0 84057840 A A A A A A A A A G A A A A A A A A A A
1 chr1_84059627 0 84059627 A A A A A A A A G G G G A A A A A A A A
1 chr1_84060164 0 84060164 C C C C C C C C G G G G C C C C C C C C
1 chr1_84069455 0 84069455 G G G G G G G G G G G G A G G G G G G G
1 chr1_84074156 0 84074156 C C C C C C C C G G G G C C C C C C C C
1 chr1_84074185 0 84074185 C C C C C C C C C C C C C C T T C C C C
1 chr1_84078899 0 84078899 G G A A A A G G G G G G G G G G G G G G
1 chr1_84079632 0 84079632 G G A A A A A A A A A A A A A A A A A A
1 chr1_84090298 0 84090298 C C C C C C C C C C C C C T C C C C C C
1 chr1_84091227 0 84091227 A A A A A A A A G G G G A A A A A A A A
1 chr1_84097504 0 84097504 C C C C C C C C T T T T C C C C C C C C
1 chr1_84102336 0 84102336 G G G G G G A A G G G G G G G G G G G G
1 chr1_84105111 0 84105111 T T T T T T T T T T A T T T T T T T T T
1 chr1_84106201 0 84106201 G G G G G G G G G G G G A G G G G G G G
1 chr1_84114857 0 84114857 C T C C C C C C C C C C C C C C C C T T
1 chr1_84124890 0 84124890 G G G G G G G G G G G G A A G G G G G G
1 chr1_84128544 0 84128544 G G G G G G G G G G G G G G G G A A G G
1 chr1_84130967 0 84130967 G G G G G G G G G G G G A A G G G G G G
1 chr1_84133664 0 84133664 G G G G G G G G G G G T G G G G G G G G
1 chr1_84134907 0 84134907 C C C C C C C C C T C C C C C C C C C C
1 chr1_84139652 0 84139652 C C C C C C C C T T T T C C C C C C C C
1 chr1_84140094 0 84140094 G G G G G G G G A A A A G G G G G G G G
1 chr1_84153388 0 84153388 C C C C C C C C T T T T C C C C C C C C
1 chr1_84158764 0 84158764 C C C C C C C C C C C C C C C T C C C C
1 chr1_84159926 0 84159926 A A A A A A A A A A A A A A A A G G A A
1 chr1_84162068 0 84162068 G G G G C C G G G G G G G G G G G G G G
1 chr1_84174250 0 84174250 C C C C C C C C C C C C C C A A C C C C
1 chr1_84179271 0 84179271 C C T T T T C C C C C C C C C C C C C C
1 chr1_84180347 0 84180347 G G G G G G G G G G G G G G G G A G G G
1 chr1_84190895 0 84190895 T T T T T T T T T T T T T T T T C T T T
1 chr1_84192002 0 84192002 A A A A A A A A G G G G A A A A A A A A
1 chr1_84192461 0 84192461 T T T T T T T T T T T T C C T T T T T T
1 chr1_84193703 0 84193703 A A A A A A A A A A A A G G A A A A A A
1 chr1_84198532 0 84198532 G G G G G G G G A A A A G G G G G G G G
1 chr1_84200207 0 84200207 C C T T T T C C T T T T T T T T T T C C
1 chr1_84203070 0 84203070 G G G G G G G G G G G G G G G G C G G G
1 chr1_84209810 0 84209810 T T T T T T T T T T T T G T T T T T T T
1 chr1_84210568 0 84210568 G G G G G G G G C C C C G G G G G G G G
1 chr1_84210813 0 84210813 C C C C C C C C T T T T C C C C C C C C
1 chr1_84216106 0 84216106 G G G G A G G G G G G G G G G G G G G G
1 chr1_84218966 0 84218966 T T T T T T T T T T T T T T C T T T T T
1 chr1_84220328 0 84220328 T T T T T T T T C C C C T T T T T T T T
1 chr1_84221069 0 84221069 A A A A A A A A G G G G A A A A A A A A
1 chr1_84221988 0 84221988 C C C C C C C C C C C C C T C C C C C C
1 chr1_84223310 0 84223310 G G G G G G G G G T G T G G G G G G G G
1 chr1_84223762 0 84223762 G G G G A G G G G G G G G G G G G G G G
1 chr1_84225147 0 84225147 G G G G G G G G G G G G G G A G G G G G
1 chr1_84230039 0 84230039 A A A A A A A A A A A A A A A A T T A A
1 chr1_84231188 0 84231188 A A A A A A A A A A A A A A A C A A A A
1 chr1_84231633 0 84231633 T T T T T T T T T T T T T T T T A T T T
1 chr1_84232014 0 84232014 C C C C C C C C C C C C C C A C C C C C
1 chr1_84232822 0 84232822 C C C C C C C C C T C T C C C C C C C C
1 chr1_84234702 0 84234702 C C C C C C C C T T T T T T T T T T C C
1 chr1_84235621 0 84235621 C C C C C C T T C C C C C C C C C C C C
1 chr1_84237433 0 84237433 G G G G G G G G G G G G A G G G G G G G
1 chr1_84238185 0 84238185 C C C C C C C C C C C C C C C T C C C C
1 chr1_84240917 0 84240917 T T T T C T T T T T T T T T T T T T T T
1 chr1_84240992 0 84240992 G G G G G G C C G G G G G G G G G G C C
1 chr1_84241510 0 84241510 C C C C C C C C C C C C C T C C C C C C
1 chr1_84243181 0 84243181 G G G G G G G G G G G G A A A A A A G G
1 chr1_84254422 0 84254422 T T T T T T T T C C C C T T T T T T T T
1 chr1_84256006 0 84256006 A A A A A G A A A A A A A A A A A A A A
1 chr1_84258589 0 84258589 G G G G G G G G G G G G G G G G G T G G
1 chr1_84258858 0 84258858 G G G G G G A A G G G G G G G G G G A A
1 chr1_84260991 0 84260991 G G G G G G G G G G G G G G G G A G G G
1 chr1_84261353 0 84261353 C C C C C C T T C C C C C C C C C C C C
1 chr1_84274009 0 84274009 G G G G G G G G A A A A G G G G G G G G
1 chr1_84274949 0 84274949 G G G G G G G G A A A A G G G G G G G G
1 chr1_84275235 0 84275235 T T T T T T T T T T T T C C T T C C T T
1 chr1_84276572 0 84276572 A A A A A G A A A A A A A A A A A A A A
1 chr1_84278714 0 84278714 C C C C C C C C C C A C C C C C C C C C
1 chr1_84280642 0 84280642 G G G G G G G G G G G G A A G G G G G G
1 chr1_84285265 0 84285265 C C C C C C C C C C C C C T C C C C C C
1 chr1_84285348 0 84285348 C C C C C C T T C C C C C C C C C C C C
1 chr1_84286645 0 84286645 C C C C C C C C C C C C C T T T C C C C
1 chr1_84288438 0 84288438 G G G G G G G G G G C G G G G G G G G G
1 chr1_84288529 0 84288529 G G G G A G G G G G A G G G G G G G G G
1 chr1_84292394 0 84292394 G G G G G G G G G G G G G G G G A G G G
1 chr1_84292515 0 84292515 G G G G G G A A G G G G G G G G G G G G
1 chr1_84294234 0 84294234 G G G G G G G G G G G G G G G G C C G G
1 chr1_84296573 0 84296573 C C C C C C C C C C C C C C C C C T C C
1 chr1_84304519 0 84304519 A A A A A A A A A G A A A A A A A A A A
1 chr1_84306722 0 84306722 T T T T T T T T T T C T T T T T T T T T
1 chr1_84307115 0 84307115 G G G G G G G G G G G G A A G G G G G G
1 chr1_84308709 0 84308709 T T T T T T T T C C C T T T T T T T T T
1 chr1_84315068 0 84315068 C C T T C C C C C C C C C C C C C C C C
1 chr1_84322324 0 84322324 A A A A A A G G A A A A A A A A A A A A
1 chr1_84323590 0 84323590 C C C C C C C C T T C C C C C C C C C C
1 chr1_84332218 0 84332218 C C C C C C C C C C C C C G C C C C C C
1 chr1_84332276 0 84332276 C C T T C C C C C C C C C C C C C C C C
1 chr1_84335369 0 84335369 G G G G G G G G G G G G G T G G G G G G
1 chr1_84340220 0 84340220 T T T T T T T T T T T T G T T T T T T T
1 chr1_84342450 0 84342450 C C C C C G C C C C C C C C C C C C C C
1 chr1_84344663 0 84344663 A A A A A A A A C C C C A A A A A A A A
1 chr1_84348603 0 84348603 C C C T C C C C C C C C C C T T C C C C
1 chr1_84358314 0 84358314 A A A A A A A A A A A A A G A A A A A A
1 chr1_84372595 0 84372595 C C C C C C C C T T T T C C C C C C C C
1 chr1_84373590 0 84373590 A A A G A A A A A A A A A A A A A A A A
1 chr1_84374913 0 84374913 C C C C C C C C T T T T C C C C C C C C
1 chr1_84376349 0 84376349 A A A A A A A A A A A A A G A A A A A A
1 chr1_84377154 0 84377154 A A A A A A A A C C C C A A A A A A A A
1 chr1_84380578 0 84380578 A A A A A A A A G G G G A A A A A A A A
1 chr1_84382694 0 84382694 C T C C C C C C C C C C C T T T C C T T
1 chr1_84383461 0 84383461 C C C C C C C C C C C C C C T T C C C C
1 chr1_84390113 0 84390113 C C C C C C C C T T T T C C C C C C C C
1 chr1_84391188 0 84391188 C C C C C C C C C C C C C C C C T T C C
1 chr1_84391605 0 84391605 T T T T C T T T T T T T T T T T T T T T
1 chr1_84406726 0 84406726 C C C C C C C C C C C C C C C C T T C C
1 chr1_84409259 0 84409259 C C C T C T C C C C C C C C C C C C C C
1 chr1_84417821 0 84417821 A A A A A A A A G G G G A A A A A A A A
1 chr1_84418477 0 84418477 A A A A A A A A G G G G A A A A A A A A
1 chr1_84422511 0 84422511 A A G G A G A A A A A A A A A A A A A A
1 chr1_84425854 0 84425854 A A A A A A A A A A A A A A G G A A A A
1 chr1_84426090 0 84426090 G G G G G G G G A A A A G G G G G G G G
1 chr1_84426728 0 84426728 C C T T C C C C C C C C C C C C C C C C
1 chr1_84428019 0 84428019 A A A A A A A A G G G G A A A A A A A A
1 chr1_84428528 0 84428528 T T T T T T T T C C C C T T T T T T T T
1 chr1_84433225 0 84433225 A A A A A A T T A A A A A A A A A A A A
1 chr1_84439207 0 84439207 G G G G A G G G G G G G G G G G G G G G
1 chr1_84439290 0 84439290 G G G G G G G G A A A A G G G G G G G G
1 chr1_84440297 0 84440297 G G G G G G G G A A A A G G G G G G G G
1 chr1_84440359 0 84440359 G G G G G G G G G G G G G G A G G G G G
1 chr1_84442444 0 84442444 T T C C T T T T T T T T T T T T T T T T
1 chr1_84443248 0 84443248 C T C C C C C C C C C C C C C C C C T T
1 chr1_84445406 0 84445406 C C C T C T C C C C C C C C C C C C C C
1 chr1_84447386 0 84447386 A G G G G G G G A A A A A A A A A A A A
1 chr1_84450330 0 84450330 C T T T T T T T T T T T T T T T T T T T
1 chr1_84454081 0 84454081 C C C C C C C C C C C C C C C T C C C C
1 chr1_84454353 0 84454353 C C C C C C C C C C C C C C A C C C C C
1 chr1_84456166 0 84456166 C C C C C C C C C C C C C G G G C C C C
1 chr1_84462687 0 84462687 G G G G A A G G G G G G G G G G G G G G
1 chr1_84465677 0 84465677 T T T T T T C C T T T T T T T T T T T T
1 chr1_84468771 0 84468771 C C C C C C C C C C C C C C C T C C C C
1 chr1_84473470 0 84473470 A A A A A A A A A A A A A A A G A A A A
1 chr1_84475685 0 84475685 C C C C C C C C G G G G C C C C C C C C
1 chr1_84483548 0 84483548 A A A A A A A A G G G G A A A A A A A A
1 chr1_84483624 0 84483624 T T T T T T T T C C C C T T T T T T T T
1 chr1_84483898 0 84483898 A A A A A A A A A A A A A A G G A A A A
1 chr1_84484362 0 84484362 C C C C C C C C C C C C C C C C C T C C
1 chr1_84485231 0 84485231 G G G G G G G G G G G G G G C C G G G G
1 chr1_84489646 0 84489646 A A A A A A A A A A A A A A A A G G A A
1 chr1_84503534 0 84503534 T T T T T T T T T T T T C T T T T T T T
1 chr1_84513603 0 84513603 A A A A A A A A A A A A A G A A A A A A
1 chr1_84514194 0 84514194 C C T T C C C C C C C C C C C C C C C C
1 chr1_84520315 0 84520315 A A A A A A A A G G G G A A A A A A A A
1 chr1_84523570 0 84523570 G G G G G G G G G G G G G G G G A A G G
1 chr1_84533184 0 84533184 A G G G G G G G G G G G G G G G G G G G
1 chr1_84534917 0 84534917 A A A A A A A A A A G G A A A A A A A A
1 chr1_84534938 0 84534938 G G G G G G G G G G G G G G A A G G G G
1 chr1_84534989 0 84534989 G G G G G G G G T T T T G G G G G G G G
1 chr1_84541620 0 84541620 A A A A A A A A G G G G A A A A A A A A
1 chr1_84542949 0 84542949 G G G G A G G G G G G G G G G G G G G G
1 chr1_84545793 0 84545793 G G G G G G G G G G G G G G G G A A G G
1 chr1_84545835 0 84545835 A G G G G G G G G G G G G G G G G G G G
1 chr1_84549469 0 84549469 T T T T T T T T T T T T C T T T T T T T
1 chr1_84550200 0 84550200 A T T T T T T T A A A A T T A A T T A A
1 chr1_84550468 0 84550468 G G G G G G G G A A A A G G G G G G G G
1 chr1_84550858 0 84550858 G G G G G G G G G G G G G G G G T T G G
1 chr1_84551578 0 84551578 A A A A A A A A A A A A A A A A T T A A
1 chr1_84553161 0 84553161 C C C C C C C C G G G G C C C C C C C C
1 chr1_84555524 0 84555524 C C C C C C C C C C C C C G C C C C C C
1 chr1_84557928 0 84557928 T T T T T T T T G G G G T T T T T T T T
1 chr1_84561865 0 84561865 T T T T T T T T A A A A T T T T T T T T
1 chr1_84564002 0 84564002 A A A A A A G G A A A A A A A A A A A A
1 chr1_84568705 0 84568705 G G G G G G G G C C G G G G G G G G G G
1 chr1_84574314 0 84574314 A A A A A A A A A G A A A A A A A A A A
1 chr1_84576235 0 84576235 C C C C C C C C C C G G C C C C C C C C
1 chr1_84589008 0 84589008 C C C C C C C C T T T T C C C C C C C C
1 chr1_84592821 0 84592821 A A A A A A A A G G G G A A A A A A A A
1 chr1_84595481 0 84595481 C C C C C T C C C C C C C C C C C C C C
1 chr1_84597400 0 84597400 C C C C C C C C G G G G C C C C C C C C
1 chr1_84606808 0 84606808 G G G G G G G G G G A A G G G G G G G G
1 chr1_84608128 0 84608128 A A A A A C A A A A A A A A A A A A A A
1 chr1_84610202 0 84610202 A T T T T T T T T T T T T T T T T T A A
1 chr1_84612750 0 84612750 G G G G G T G G G G G G G G G G G G G G
1 chr1_84612958 0 84612958 C C C T C C C C C C C C C C C C C C C C
1 chr1_84617706 0 84617706 G G G G G G G G G G G G G G A G G G G G
1 chr1_84618647 0 84618647 T T C C C C C C C C C C C C C C C C C C
1 chr1_84619353 0 84619353 C C C C C C C C T T T T C C C C C C C C
1 chr1_84620120 0 84620120 C C C C C G C C C C C C C C C C C C C C
1 chr1_84624068 0 84624068 C C C C C C C C T T T T C C C C C C C C
1 chr1_84624846 0 84624846 C C T T C T C C C C C C C C C C C C C C
1 chr1_84627181 0 84627181 T T T T T T T T C T T T T T T T T T T T
1 chr1_84636681 0 84636681 G G G G G G G G G G G G G G C G G G G G
1 chr1_84637439 0 84637439 A A A A A A A A A A A A A A A A A T A A
1 chr1_84641581 0 84641581 A A A A A A A A G G G G A A A A A A A A
1 chr1_84642484 0 84642484 G G G G G G G G A A A A G G G G G G G G
1 chr1_84653039 0 84653039 C C C C C C C C C C C C C C C C C T C C
1 chr1_84662571 0 84662571 G G G G G G G G A A G G G G G G G G G G
1 chr1_84662996 0 84662996 G G G T G G G G G G G G G G G G G G G G
1 chr1_84663677 0 84663677 C C C C C C C C C T C C C C C C C C C C
1 chr1_84664547 0 84664547 G G G G G G A A G G G G G G G G G G G G
1 chr1_84669247 0 84669247 G G G T G T G G G G G G G G G G G G G G
1 chr1_84671475 0 84671475 A A A A A A A A A A A A G G A A A A A A
1 chr1_84678704 0 84678704 A A A A A A A A A A A A A T A A A A A A
1 chr1_84679478 0 84679478 C C C C C C C C C C C C C C T T C C C C
1 chr1_84685734 0 84685734 A A A A A A A A A A A A A A A A A G A A
1 chr1_84686752 0 84686752 T T T T T T T T T T T T C T T T T T T T
1 chr1_84696549 0 84696549 G G C G G G G G G G G G G G G G G G G G
1 chr1_84699409 0 84699409 T T C C C C T T T T T T T T T T T T T T
1 chr1_84700060 0 84700060 G G G G G G G G G G G G G G A G G G G G
1 chr1_84701818 0 84701818 C C C C C C C C T T T T T T T T T T C C
1 chr1_84702040 0 84702040 G G G G G G G G G G G G G G G G A G G G
1 chr1_84702234 0 84702234 T T T T C T T T T T T T T T T T T T T T
1 chr1_84720000 0 84720000 T T G G G T T T G G G G T T T T T T T T
1 chr1_84725325 0 84725325 A A A A A A A A C C C C A A A A A A A A
1 chr1_84726061 0 84726061 T T T T C T T T T T T T T T T T T T T T
1 chr1_84729913 0 84729913 G G G G G G G G G G G G G G A A G G G G
1 chr1_84729930 0 84729930 C C C C C C C C C T C C C C C C C C C C
1 chr1_84730624 0 84730624 T T T T T T T T T T T T T T T T C C T T
1 chr1_84732258 0 84732258 C C T T C C C C C C C C C C C C C C C C
1 chr1_84732716 0 84732716 G G G G G G G G G G G G G G G G A A G G
1 chr1_84738921 0 84738921 C C C C C C C C C C C C C C C C G G C C
1 chr1_84742104 0 84742104 C T C C C C C C C C C C C C C C C C T T
1 chr1_84742531 0 84742531 G G G G G G G G G G G G A G G G G G G G
1 chr1_84745967 0 84745967 C C C C C C C C C C C C C C C C C T C C
1 chr1_84748793 0 84748793 G G G G G G G G A A A A G G G G G G G G
1 chr1_84752609 0 84752609 C C C C C C C C C C C C C C C C C T C C
1 chr1_84753148 0 84753148 A G A A A A A A A A A A A A A A A A A A
1 chr1_84756201 0 84756201 T T T T T T T T C C C C T T T T T T T T
1 chr1_84757142 0 84757142 T T T T T T T T T T T T C T C C T T T T
1 chr1_84758838 0 84758838 A A G G G G A A A A A A A A A A A A A A
1 chr1_84762686 0 84762686 G G G G G G G G A A A A G G G G G G G G
1 chr1_84767057 0 84767057 A A A A A A A A G G G G A A A A A A A A
1 chr1_84774258 0 84774258 A A A A A A A A A A A G A A A A A A A A
1 chr1_84775831 0 84775831 A A A A A A A A A A A A A T A A A A A A
1 chr1_84776003 0 84776003 A A A A A A A A A A A A A G A A A A A A
1 chr1_84779268 0 84779268 A A A A A A A A A A A A A A G G A A A A
1 chr1_84782069 0 84782069 A A A A A A A A A G A A A A A A A A A A
1 chr1_84783908 0 84783908 C C C C C C C C A A A A C C C C C C C C
1 chr1_84785748 0 84785748 G G G G G G G G C C C C G G G G G G G G
1 chr1_84786740 0 84786740 C C C C C C C C C C C C C T C C C C C C
1 chr1_84796167 0 84796167 T T T T T T C C T T T T T T T T T T T T
1 chr1_84798158 0 84798158 T T T T T T T T C C C C T T T T T T T T
1 chr1_84799028 0 84799028 T T T T T T T T T T T T C T T T T T T T
1 chr1_84800535 0 84800535 G G G G C G G G G G G G G G G G G G G G
1 chr1_84801137 0 84801137 G G A A A G G G G G G G A G G G G G G G
1 chr1_84801299 0 84801299 A A A A A A A A A A A A A A A G A A A A
1 chr1_84805641 0 84805641 G G G G G G G G G G G G A A A G G G G G
1 chr1_84811644 0 84811644 G G G G G G G G A A A A G G G G G G G G
1 chr1_84815846 0 84815846 A A A A A A A A T T T T A A A A A A A A
1 chr1_84817994 0 84817994 G G G G G G G G A A A A G G G G G G G G
1 chr1_84821818 0 84821818 T T T T T T T T T T T T C T T T T T T T
1 chr1_84822815 0 84822815 C C C T C C C C C C C C C C C C C C C C
1 chr1_84824023 0 84824023 G G G G G G G G G G G G A G G G A A G G
1 chr1_84832419 0 84832419 C C C C C C C C C C T T C C C C C C C C
1 chr1_84832655 0 84832655 A A A G A G A A A A A A A A A A A A A A
1 chr1_84839985 0 84839985 G G G G G G G G A A A A G G G G G G G G
1 chr1_84840064 0 84840064 A A A A A A A A T T T T A A A A A A A A
1 chr1_84846147 0 84846147 A A A A A A A A A A A A A A C C A A A A
1 chr1_84847966 0 84847966 A A A A A A A A C C C C A A A A A A A A
1 chr1_84853498 0 84853498 C C C C C T C C C C C C C C C C C C C C
1 chr1_84864458 0 84864458 C C C C C T C C C C C C C C C C C C C C
1 chr1_84869992 0 84869992 G G G G G G G G G G G G G G A G G G G G
1 chr1_84870372 0 84870372 T T C C C C T T C C C C C C C C C C T T
1 chr1_84873016 0 84873016 T T T T T T T T C C C C T T T T T T T T
1 chr1_84875223 0 84875223 G G G G G G G G A A A A G G G G G G G G
1 chr1_84885459 0 84885459 G G G G A A G G G G G G G G G G G G G G
1 chr1_84900403 0 84900403 C C C C C C C C G G G G C C C C C C C C
1 chr1_84900769 0 84900769 G G G G G G G G A A A A G G G G G G G G
1 chr1_84901228 0 84901228 A G G G G G G G G G G G G G G G G G G G
1 chr1_84907077 0 84907077 C C C C C C C C T T T T C C C C C C C C
1 chr1_84910656 0 84910656 A A A A A A A A A A A A A C A A A A A A
1 chr1_84914272 0 84914272 A A A A A A A A G G G G A A A A A A A A
1 chr1_84915565 0 84915565 G G G G G G G G G G G G G G A A G G G G
1 chr1_84915929 0 84915929 C C C C C C C C C C C C C T C C C C C C
1 chr1_84924996 0 84924996 G G G G G G G G G T G T G G G G G G G G
1 chr1_84925953 0 84925953 C C C C C C C C C T C T C C C C C C C C
1 chr1_84930672 0 84930672 C C C C C C C C C T C T C C C C C C C C
1 chr1_84933851 0 84933851 C C C C C C C C A A A A C C C C C C C C
1 chr1_84940182 0 84940182 G G G G G G G G G G G G G G G T G G G G
1 chr1_84942168 0 84942168 G G G T G G G G G G G G G G G G G G G G
1 chr1_84942776 0 84942776 C C C C C C C C C C C C C C C C T T C C
1 chr1_84943473 0 84943473 T T T T C C T T T T T T T T T T T T T T
1 chr1_84949711 0 84949711 C C C C C C C C C C C C C C T T T T C C
1 chr1_84950499 0 84950499 T T T T T T T T T T T T T T C C C C T T
1 chr1_84951972 0 84951972 G G G G G G G G A A A A G G G G G G G G
1 chr1_84956509 0 84956509 G G G G G G G G G G G G G G C C G G G G
1 chr1_84958348 0 84958348 T T T T T T T T T T T T C T C C T T T T
1 chr1_84958769 0 84958769 T T C C T T T T T T T T C T C C T T T T
1 chr1_84959140 0 84959140 C C C C C C C C T T T T C C C C C C C C
1 chr1_84961026 0 84961026 G G G T G G G G T T T T T T G G G G G G
1 chr1_84961770 0 84961770 A A A A A G A A A A A A A A A A A A A A
1 chr1_84963255 0 84963255 G G A A A A G G A A A A A A A A A A G G
1 chr1_84963735 0 84963735 T T T T T T T T T T T T T T T T C C T T
1 chr1_84969361 0 84969361 G G G G G G G G G G G G G G A G G G G G
1 chr1_84969756 0 84969756 C C C C C T C C C C C C C C C C C C C C
1 chr1_84970043 0 84970043 T T T T T T T T T T G T T T T T T T T T
1 chr1_84970068 0 84970068 G G A G G G G G G G G G G G G G G G G G
1 chr1_84971003 0 84971003 C C C T C T C C C C C C C C C C C C C C
1 chr1_84975506 0 84975506 A A A A A A C C A A A A A A A A A A A A
1 chr1_84989258 0 84989258 C C C C C C C C C C C C C C C T C C C C
1 chr1_84989935 0 84989935 A A C C C C A A A A A A A A C C A A A A
1 chr1_84993854 0 84993854 T T T T T T T T C C C C T T T T T T T T
1 chr1_85020534 0 85020534 T T T T G T T T T T T T T T T T T T T T
1 chr1_85022111 0 85022111 A A A A A T A A A A A A A A A A A A A A
1 chr1_85023946 0 85023946 G G G G G G G G G G A G G G G G G G G G
1 chr1_85026336 0 85026336 G G G G G G G G A G G G G G G G G G G G
1 chr1_85026581 0 85026581 G G G G G G G G G G G G G G G G A A G G
1 chr1_85028138 0 85028138 C C C C C C C C C C C C C C C C T T C C
1 chr1_85035154 0 85035154 C C T T T T T T T T T T T T T T T T T T
1 chr1_85041830 0 85041830 A A A A A A A A C C C C A A A A A A A A
1 chr1_85042966 0 85042966 A A A A A A A A A A A A A A A A C C A A
1 chr1_85050352 0 85050352 A A A A A A A A A A A A A A A C A A A A
1 chr1_85061424 0 85061424 A A A A A A A A A G A G A A A A A A A A
1 chr1_85068353 0 85068353 C C C C C C C C C C C T C C C C C C C C
1 chr1_85070393 0 85070393 A A A A A A A A C C A C A A A A A A A A
1 chr1_85071024 0 85071024 C C C C C C C C A A C C C C C C C C C C
1 chr1_85072313 0 85072313 C C T T T T C C C C C C C C C C C C C C
1 chr1_85089900 0 85089900 T T T T T T T T C C C T T T T T T T T T
1 chr1_85094048 0 85094048 C C C C C T C C C C C C C C C C C C C C
1 chr1_85102074 0 85102074 T T T T T T T T C C C C T T T T T T T T
1 chr1_85106107 0 85106107 T T C C T T T T T T T T T T T T T T T T
1 chr1_85109475 0 85109475 A A A A A A A A C C C C A A A A A A A A
1 chr1_85112148 0 85112148 A A A A A A A A A A A A A A C C A A A A
1 chr1_85113593 0 85113593 C C T T C C C C C C C C C C C C C C C C
1 chr1_85121678 0 85121678 A A A A A A A A A A A A A G A A A A A A
1 chr1_85123213 0 85123213 T T T T T T T T T T T T C T C C T T T T
1 chr1_85132914 0 85132914 T T T T T T T T T T T T A T T T T T T T
1 chr1_85136917 0 85136917 C C C C C C C C C C C C C C C C C T C C
1 chr1_85146791 0 85146791 A A A A A T A A A A A A A A A A A A A A
1 chr1_85147938 0 85147938 C C C C C C C C A A A A C C C C C C C C
1 chr1_85150919 0 85150919 G G C C G G G G G G G G G G G G G G G G
1 chr1_85151267 0 85151267 A A G G G G A A G G G G G G G G G G A A
1 chr1_85153301 0 85153301 G G G G G G G G G G G G G G G G A A G G
1 chr1_85153819 0 85153819 A G G G G G G G G G G G G G G G G G G G
1 chr1_85154842 0 85154842 C C C C C C C C G G G G C C C C C C C C
1 chr1_85157794 0 85157794 T T T T T T T T T T T T T T A T T T T T
1 chr1_85171320 0 85171320 C C C C C C C C G G G G C C C C C C C C
1 chr1_85175309 0 85175309 A A A A A A A A A A A A A A A A C C A A
1 chr1_85175605 0 85175605 C C T T T T T T T T T T T T T T T T C C
1 chr1_85177154 0 85177154 C C C C C T C C C C C C C C C C C C C C
1 chr1_85181763 0 85181763 T T T T T T T T T T T T T T G G T T T T
1 chr1_85182043 0 85182043 G G G G G G G G A G G G G G G G G G G G
1 chr1_85182786 0 85182786 A A A A A A C C A A A A A A A A A A A A
1 chr1_85183243 0 85183243 A A C C C C A A A A A A A A A A A A A A
1 chr1_85188614 0 85188614 A A A A A A A A G G G G A A A A A A A A
1 chr1_85192404 0 85192404 C C C C C C C C T T T T T T T T T T C C
1 chr1_85197115 0 85197115 G G G G G G G G G G G G A G G G G G G G
1 chr1_85198699 0 85198699 G G G G G G G G G G A G G G G G G G G G
1 chr1_85201934 0 85201934 T T T T T T T T T T T T A A A A A A T T
1 chr1_85205335 0 85205335 T T G G T T T T T T T T T T T T T T T T
1 chr1_85206164 0 85206164 G G G G G G G G G G G G G G A A G G G G
1 chr1_85214336 0 85214336 T T T T T T T T C C C C T T T T T T T T
1 chr1_85215194 0 85215194 C C T T C C C C C C C C C C C C C C C C
1 chr1_85222667 0 85222667 C C T T T T C C T T T T T T T T T T C C
1 chr1_85227863 0 85227863 C C C C C C C C C C C C C C C C A A C C
1 chr1_85230424 0 85230424 C C C C C C C C C C C C C C C C A A C C
1 chr1_85231117 0 85231117 C T C C C C C C C C C C C C C C T T T T
1 chr1_85231836 0 85231836 C C C C C C C C C C C C C T C C C C C C
1 chr1_85235562 0 85235562 G G G G A G G G G G G G G G G G G G G G
1 chr1_85235659 0 85235659 C C C C G G C C C C C C C C C C C C C C
1 chr1_85254554 0 85254554 A A A A A A A A G G G G A A A A A A A A
1 chr1_85260546 0 85260546 G G G G G G G G T T T T G G G G G G G G
1 chr1_85264157 0 85264157 C C C C C C T T C C C C C C C C C C C C
1 chr1_85265152 0 85265152 G G G G G G G G G G G G G G A A G G G G
1 chr1_85274566 0 85274566 G G G G G G G G A A A A A A A A A A G G
1 chr1_85276654 0 85276654 A A G G G G G G G G G G G G G G G G A A
1 chr1_85282160 0 85282160 G G A A A A G G A G A G G G G G G G G G
1 chr1_85282872 0 85282872 C C C C C C C C C C C C C T C C C C C C
1 chr1_85284154 0 85284154 A A A A A G A A A A A A A A A A A A A A
1 chr1_85286310 0 85286310 C C A A A A A A A A A A A A A A A A C C
1 chr1_85287682 0 85287682 G G G G G G G G A G A G G G G G G G G G
1 chr1_85293592 0 85293592 G G G G G G G G A A A A G G G G G G G G
1 chr1_85294841 0 85294841 T T T T T T T T T T T T C T T T T T T T
1 chr1_85295623 0 85295623 G G G G G G G G G G G G G G A G G G G G
1 chr1_85298474 0 85298474 A A A A A G A A A A A A A A A A A A A A
1 chr1_85300870 0 85300870 G G G G G G G G A A A A G G G G G G G G
1 chr1_85302954 0 85302954 G G G G A G G G G G G G G G G G G G G G
1 chr1_85306148 0 85306148 C C C C C C C C C T C T C C C C C C T T
1 chr1_85311623 0 85311623 A A A A A A A A A A A A G G A A A A A A
1 chr1_85312921 0 85312921 C C C C C T C C C C C C C C C C C C C C
1 chr1_85313988 0 85313988 C C C C T T C C C C C C C C C C C C C C
1 chr1_85317658 0 85317658 G G G G G T G G G G G G G G G G G G G G
1 chr1_85318681 0 85318681 G G G G G G G G G G A G G G G G G G G G
1 chr1_85319496 0 85319496 G G G G G G G G G G G G G T G G G G G G
1 chr1_85325078 0 85325078 C C C C C C C C T T T T C C C C C C C C
1 chr1_85339887 0 85339887 C C C C C C C C T T T T C C C C C C C C
1 chr1_85339898 0 85339898 C C C C A A C C C C C C C C C C C C C C
1 chr1_85341284 0 85341284 C C C C C C T T C C C C C C C C C C C C
1 chr1_85344382 0 85344382 T T T T T T C C T T T T T T T T T T T T
1 chr1_85356213 0 85356213 G T T T T T T T T T T T T T T T T T T T
1 chr1_85358099 0 85358099 G G G G C G G G G G G G G G G G G G G G
1 chr1_85360080 0 85360080 G G G G G G G G G G A G G G G G G G G G
1 chr1_85381362 0 85381362 C C C C C C C C C C C C C C C G C C C C
1 chr1_85383626 0 85383626 G G G G G G G G A G A G G G G G G G G G
1 chr1_85386166 0 85386166 G G G G G G G G G G G G A G G G G G G G
1 chr1_85386219 0 85386219 C C C C C C C C C C C C C T C C C C C C
1 chr1_85386789 0 85386789 G G G G T T G G G G G G G G G G G G G G
1 chr1_85390876 0 85390876 G G G G G G G G G G G G G G A G G G G G
1 chr1_85393800 0 85393800 T T T T T T T T G G G T T T T T T T T T
1 chr1_85396897 0 85396897 C C C C C C C C C G C G C C C C C C C C
1 chr1_85398653 0 85398653 G G G G G G G G G G G G G G A G G G G G
1 chr1_85402036 0 85402036 C C C C C C C C C C C C C C C C T T C C
1 chr1_85404181 0 85404181 A A A A A A A A A A A A A A A A T T A A
1 chr1_85405373 0 85405373 A A A A A A A A G G G G A A A A A A A A
1 chr1_85406148 0 85406148 T T T T T T T T C C C C T T T T T T T T
1 chr1_85412312 0 85412312 C C C C C C C C C C C C C T C C C C C C
1 chr1_85414697 0 85414697 G G G G G G G G G G G G A G A G G G G G
1 chr1_85418793 0 85418793 G G G G G G G G A G A A G G G G G G G G
1 chr1_85421801 0 85421801 C C C C C C C C C T C C C C C C C C C C
1 chr1_85426753 0 85426753 C C C C C C C C C C C C C C C C A A C C
1 chr1_85427124 0 85427124 G G G G G G G G G G A G G G G G G G G G
1 chr1_85428741 0 85428741 A A A A A A A A G G G G A A A A A A A A
1 chr1_85430091 0 85430091 G G G G G G G G G G G G A G G G A A G G
1 chr1_85431284 0 85431284 C C C C C C C C C C C C C T T T C C C C
1 chr1_85432436 0 85432436 G G G G G G G G G G G G A G G G G G G G
1 chr1_85432535 0 85432535 G G A A A A G G G G G G G G G G G G G G
1 chr1_85436477 0 85436477 C C C C C C C C A A A A C C C C C C C C
1 chr1_85438324 0 85438324 G G G G G G G G G G G G A G G G G G G G
1 chr1_85441875 0 85441875 C C C C C C C C T T T T C C C C C C C C
1 chr1_85444477 0 85444477 G G G G G G G G G G G G A A G G G G G G
1 chr1_85446812 0 85446812 C C C C C C C C C C C C T T C C C C C C
1 chr1_85458427 0 85458427 G G G G G G G G T T T T G G G G G G G G
1 chr1_85459095 0 85459095 C C C C C C C C T T T T C C C C C C C C
1 chr1_85466298 0 85466298 T T T T T T T T T T C T T T T T T T T T
1 chr1_85467503 0 85467503 A A A A A A A A A A A T A A A A A A A A
1 chr1_85472516 0 85472516 C C C C C C T T C C C C C C C C C C T T
1 chr1_85474433 0 85474433 C C C C C C C C A A A C C C C C C C C C
1 chr1_85475625 0 85475625 T T T T T T T T T T C T T T T T T T T T
1 chr1_85476205 0 85476205 G G G G G G G G G G G G A G G G G G G G
1 chr1_85476773 0 85476773 G G G G G G G G G G A G G G G G G G G G
1 chr1_85476923 0 85476923 C C C C C C C C C C C C T T C C C C C C
1 chr1_85477465 0 85477465 G G G G G G G G G G C G G G G G G G G G
1 chr1_85482039 0 85482039 C C C C C C C C C C C C C C T T T T C C
1 chr1_85489891 0 85489891 C T T T T T T T T T T T T T T T T T T T
1 chr1_85492265 0 85492265 G G G G G G G G A A A A G G G G G G G G
1 chr1_85495777 0 85495777 G G G G G G G G G G G G G G G G A A G G
1 chr1_85506130 0 85506130 G G G G G G G G G G G G G G A A G G G G
1 chr1_85506401 0 85506401 G G G G G G G G A A A A G G G G G G G G
1 chr1_85513340 0 85513340 T T T T T T T T T T T T T T C C T T T T
1 chr1_85513668 0 85513668 C C C C C C C C C C C C C C G G C C C C
1 chr1_85514164 0 85514164 C C C C C C C C C C C C C G C C C C C C
1 chr1_85516249 0 85516249 T T T T T T T T T T T T C C C C C C T T
1 chr1_85518930 0 85518930 T T C C C C T T C C C C C C C C C C T T
1 chr1_85519954 0 85519954 T T T T T T T T T T T T T T T T A A T T
1 chr1_85522714 0 85522714 T T T T T T T T G T T T T T T T T T T T
1 chr1_85522980 0 85522980 T T C T T T T T T T T T T T T T T T T T
1 chr1_85528411 0 85528411 C C C C C C C C T T T T C C C C C C C C
1 chr1_85529622 0 85529622 A C C C C C C C C C C C C C C C C C A A
1 chr1_85532527 0 85532527 C C T T T T C C C C C C C C C C C C C C
1 chr1_85543855 0 85543855 A A A A A A A A G G G G A A A A A A A A
1 chr1_85554745 0 85554745 C C C C C C C C C T C C C C C C C C C C
1 chr1_85573893 0 85573893 T T T T T T T T C T T T T T T T T T T T
1 chr1_85574170 0 85574170 C T C C C C T T C C C C C C C C C C C C
1 chr1_85575622 0 85575622 C C C C C C C C A A A A C C C C C C C C
1 chr1_85578798 0 85578798 T T T T T T T T T T T T T T T T G G T T
1 chr1_85580356 0 85580356 T T T T C T T T T T T T T T T T T T T T
1 chr1_85584041 0 85584041 T T T T T T T T T T T T T T T T C C T T
1 chr1_85585101 0 85585101 C C G G C C C C C C C C C C C C C C C C
1 chr1_85587290 0 85587290 G G G G G G G G G G A G G G G G G G G G
1 chr1_85591830 0 85591830 T T T T T T T T T T T T C T T T C C T T
1 chr1_85592431 0 85592431 A A A A A A A A A A A A A A A A G G A A
1 chr1_85594482 0 85594482 A A A A A A A A A A A A A A A G A A A A
1 chr1_85597122 0 85597122 G G G G G G G G G G G G G G A G G G G G
1 chr1_85597672 0 85597672 A A A A A A A A A A A G A A A A A A A A
1 chr1_85597966 0 85597966 G G G G G G G G A A A A G G G G G G G G
1 chr1_85602863 0 85602863 A A A A A A A A A G A G A A A A A A A A
1 chr1_85605551 0 85605551 C C C C C C T T C C C C C C C C C C C C
1 chr1_85612362 0 85612362 C C C C C C C C A C A A C C C C C C C C
1 chr1_85631735 0 85631735 G G G G G G G G G G G G A G G G G G G G
1 chr1_85632889 0 85632889 C C C C C C C C C C C C C G C C C C C C
1 chr1_85642489 0 85642489 C C C C C T C C C C C C C C C C C C C C
1 chr1_85642954 0 85642954 C C C C C C C C A A A A C C C C C C C C
1 chr1_85643940 0 85643940 C C C C C C T T C C C C C C C C C C C C
1 chr1_85658406 0 85658406 T T C C C C T T T T T T T T T T T T T T
1 chr1_85660288 0 85660288 G G G G G G G G G G G G A A A A A A G G
1 chr1_85668265 0 85668265 C C C C C C C C C C C C C C T T C C C C
1 chr1_85683602 0 85683602 G G G G G G G G A A A A G G G G G G G G
1 chr1_85697598 0 85697598 T T T T T T T T T T T T C T T T T T T T
1 chr1_85698183 0 85698183 A A A A A G A A A A A A A A A A A A A A
1 chr1_85699028 0 85699028 C C C C A C C C C C C C C C C C C C C C
1 chr1_85700402 0 85700402 T T C C T T T T T T T T T T T T T T T T
1 chr1_85709619 0 85709619 C T C C C C C C C C C C C C C C C C C C
1 chr1_85717542 0 85717542 C C C C C C C C C C C T C C C C C C C C
1 chr1_85725662 0 85725662 T T T T T T T T C T C T T T T T T T T T
1 chr1_85731463 0 85731463 G G G G G G G G A A A A A A A A A A G G
1 chr1_85732653 0 85732653 G G A A A A A A A A A A A A A A A A G G
1 chr1_85733163 0 85733163 G G G G G G G G A A A A G G G G G G G G
1 chr1_85745527 0 85745527 G G G G G G G G G G G G A G G G G G G G
1 chr1_85746185 0 85746185 G G G G A G G G G G G G G G G G G G G G
1 chr1_85746586 0 85746586 C C C C C T C C C C C C C C C C C C C C
1 chr1_85750350 0 85750350 G G G G G G G G G G G G A A A A A A G G
1 chr1_85757337 0 85757337 G G A A A A G G A A A A A A A A A A G G
1 chr1_85758648 0 85758648 C C C C C C C C A A A C C C C C C C C C
1 chr1_85759466 0 85759466 T T T T T T T T C C C C T T T T T T T T
1 chr1_85762819 0 85762819 A A A A A A A A A A A A G G G G G G A A
1 chr1_85763500 0 85763500 C C C C C C C C C C C C C G C C C C C C
1 chr1_85767697 0 85767697 C C T T T T C C C C C C C C C C C C C C
1 chr1_85769080 0 85769080 C C C C C C C C C G C G C C C C C C C C
1 chr1_85783039 0 85783039 C C C C C C C C C C A C C C C C C C C C
1 chr1_85785418 0 85785418 C C C C C C C C C C C C C T C C C C C C
1 chr1_85788003 0 85788003 T T T T T T T T T T T T T T A A T T T T
1 chr1_85789014 0 85789014 G G G G G G G G C C C C C C C C C C G G
1 chr1_85790175 0 85790175 C C C C C C C C C C C C C C C C G G C C
1 chr1_85794662 0 85794662 C C C T C C C C C C C C C T C C C C C C
1 chr1_85803882 0 85803882 G G G G G G G G G G G G G G A G G G G G
1 chr1_85806057 0 85806057 A C A A A A C C A A A A A A A A A A A A
1 chr1_85819143 0 85819143 C C C C C C C C T T T T T T T T T T C C
1 chr1_85820814 0 85820814 G G G G G G G G G G G G T T T T T T G G
1 chr1_85824359 0 85824359 G G G G G G G G A A A A G G G G G G G G
1 chr1_85826660 0 85826660 C C C T C C C C C C C C C C C C C C C C
1 chr1_85836216 0 85836216 C C C C C C C C C C C C C C C C A A C C
1 chr1_85836251 0 85836251 A A A A A A A A G G G G G G G G G G A A
1 chr1_85837638 0 85837638 A A A A A A A A A A A A A A A A G G A A
1 chr1_85838334 0 85838334 A A A A A A A A G G G G A A A A A A A A
1 chr1_85844531 0 85844531 A A A A A A A A A A A A A A G G A A A A
1 chr1_85846814 0 85846814 A A A A A A A A A A A A A A G G A A A A
1 chr1_85847544 0 85847544 G G G G G G G G A A A G G G G G G G G G
1 chr1_85848415 0 85848415 A A T T A A A A A A A A A A A A A A A A
1 chr1_85857731 0 85857731 T T C C T T T T T T T T T T T T T T T T
1 chr1_85861708 0 85861708 C C C C C C C C G G G G C C C C C C C C
1 chr1_85865264 0 85865264 G G G G G G G G A A A A G G G G G G G G
1 chr1_85866007 0 85866007 A A A A A A A A A A A A G G G G G G A A
1 chr1_85866228 0 85866228 A G G G G G G G G G G G G G G G G G G G
1 chr1_85872777 0 85872777 T T T T T T T T T T T T T T C C T T T T
1 chr1_85873801 0 85873801 C C C C C C C C C C C C C C C C T T C C
1 chr1_85875601 0 85875601 C C C C C G C C C C C C C C C C C C C C
1 chr1_85876855 0 85876855 A A A A A A A A A A A A A C A A A A A A
1 chr1_85877510 0 85877510 C T C C C C C C C C C C C C C C C C T T
1 chr1_85881758 0 85881758 C T T T T T T T C C C C T T T T T T C C
1 chr1_85882245 0 85882245 C G G G G G C C G G G G G G G G G G G G
1 chr1_85884560 0 85884560 A A A A A A A A G G G G A A A A A A A A
1 chr1_85885674 0 85885674 T T T T T T T T T T T T T T T T C T T T
1 chr1_85887113 0 85887113 A A A A A A A A C C C C A A A A A A A A
1 chr1_85898999 0 85898999 G G G G G G G G A A A A A G G G G G G G
1 chr1_85900315 0 85900315 A A A A A A A A A A A A A G A A A A A A
1 chr1_85908070 0 85908070 G G G G A A G G G G G G G G G G G G G G
1 chr1_85909521 0 85909521 G G A A A A G G A A A A A A A A A A G G
1 chr1_85910445 0 85910445 C C C C C T C C C C C C C C C C C C C C
1 chr1_85911546 0 85911546 A T T T T T T T T T T T T T T T T T T T
1 chr1_85912446 0 85912446 T T T T T T T T C C C C T T T T T T T T
1 chr1_85916492 0 85916492 C C C C C C C C G G G G C C C C C C C C
1 chr1_85917553 0 85917553 C C C C C T C C C C C C C C C C C C C C
1 chr1_85921833 0 85921833 G G G G G G G G T T T T G G G G G G G G
1 chr1_85929694 0 85929694 C C C C C C C C C C C C C T C C C C C C
1 chr1_85929710 0 85929710 G G G G G G G G G G G G A G G G G G G G
1 chr1_85930661 0 85930661 G T G G G G G G G G G G G G G G G G G G
1 chr1_85931014 0 85931014 A C A A A A A A A A A A A A A A A A A A
1 chr1_85932282 0 85932282 A A G G G G A A G G G G A A A A A A A A
1 chr1_85937668 0 85937668 C C C C C C C C C C C T C C C C C C C C
1 chr1_85941843 0 85941843 C C C C C C C C C T C T C C C C C C C C
1 chr1_85942973 0 85942973 C C C C C C C C C T C T C C C C C C C C
1 chr1_85945039 0 85945039 C C C C C G C C C C C C C C C C C C C C
1 chr1_85945157 0 85945157 T T T T T T T T G T T T T T T T T T T T
1 chr1_85948628 0 85948628 A A A A A A A A A G A G A A A A A A A A
1 chr1_85949455 0 85949455 C T T T T T C C T T T T T T T T T T T T
1 chr1_85954215 0 85954215 A A G G G G A A A A A A G G A A G G A A
1 chr1_85964920 0 85964920 G G G G G G G G T T T T G G G G G G G G
1 chr1_85966492 0 85966492 G G G G G G G G T T T T G G G G G G G G
1 chr1_85973110 0 85973110 C C C C C C C C C C A C C C C C C C C C
1 chr1_85975096 0 85975096 T T A A A T T T T T T T T T T T T T T T
1 chr1_85983973 0 85983973 C C C C C T C C C C C C C C C C C C C C
1 chr1_85989729 0 85989729 C C C C C C C C C T C C C C C C C C C C
1 chr1_85991371 0 85991371 C C C C C C C C T T T T C C C C C C C C
1 chr1_85993226 0 85993226 A A A A A A A A A A A A A C A A A A A A
1 chr1_85995007 0 85995007 T T T T T T T T T T T T G G T T T T T T
1 chr1_85998656 0 85998656 C C C C C C C C G G G G C C C C C C C C
1 chr1_85999562 0 85999562 G G G G G G G G G G G G A G A A G G G G
1 chr1_86011166 0 86011166 C C A A C C C C C C C C C C C C C C C C
1 chr1_86018723 0 86018723 T T T T T T T T C C C C T T T T T T T T
1 chr1_86021445 0 86021445 T T T T T T T T T T C C T T T T T T T T
1 chr1_86021478 0 86021478 C C T T T T C C C C C C C C C C C C C C
1 chr1_86024700 0 86024700 T T T T T T T T T T T T T T C C T T T T
1 chr1_86040466 0 86040466 C C C C C C C C T T T T C C C C C C C C
1 chr1_86051063 0 86051063 A A A A A A A A A A A A A A A G A A A A
1 chr1_86053701 0 86053701 G G G G A A G G G G G G G G G G G G G G
1 chr1_86055565 0 86055565 G G G G G G G G A A A A G G G G G G G G
1 chr1_86060731 0 86060731 A C C C C C C C C C C C C C C C C C C C
1 chr1_86077437 0 86077437 G G G G G G G G C C C C G G G G G G G G
1 chr1_86078741 0 86078741 A G G G G G G G G G G G G G G G G G G G
1 chr1_86084515 0 86084515 A A A A A A A A G G G G A A A A A A A A
1 chr1_86085911 0 86085911 A A A A A A A A A A A A A C A A A A A A
1 chr1_86086159 0 86086159 C C C C C C C C T T T T C C C C C C C C
1 chr1_86097503 0 86097503 A G A A A A G G A A A A A A A A A A G G
1 chr1_86098489 0 86098489 T T C C C C T T C C C C C T T T T T T T
1 chr1_86101140 0 86101140 G G G G G G G G A A A A G G G G G G A A
1 chr1_86101168 0 86101168 T T T T A A T T T T T T T T T T T T T T
1 chr1_86104521 0 86104521 T T T T T T T T C C C C T T T T T T T T
1 chr1_86113204 0 86113204 C C C C C C C C C C C C C C C C C T C C
1 chr1_86116811 0 86116811 G G A A A A G G A A A A A A A A A A G G
1 chr1_86123087 0 86123087 A G A A A A A A A A A A A A A A A A G G
1 chr1_86124495 0 86124495 A A A A A G A A A A A A A A A A A A A A
1 chr1_86124635 0 86124635 G G G G G G G G A A A A G G G G G G G G
1 chr1_86125472 0 86125472 A A A A A A A A G G G G A A A A A A A A
1 chr1_86144843 0 86144843 T T T T C T T T T T T T T T T T T T T T
1 chr1_86150186 0 86150186 A A G G G G A A G G G G G G G G G G A A
1 chr1_86150787 0 86150787 A A G G A A A A A A A A A A A A A A A A
1 chr1_86151240 0 86151240 G G G G G G G G A G G G G G G G G G G G
1 chr1_86156430 0 86156430 T T C C C T T T T T T T T T T T T T T T
1 chr1_86156812 0 86156812 A A A A A A A A G G G G A A A A A A A A
1 chr1_86159164 0 86159164 G G G G G G G G C C C C G G G G G G G G
1 chr1_86160538 0 86160538 A A A A A G A A A A A A A A A A A A A A
1 chr1_86169336 0 86169336 G G G G G G G G A A A A G G G G G G G G
1 chr1_86169844 0 86169844 A A A A A A A A A A A A A G A A A A A A
1 chr1_86185196 0 86185196 A G A A A A A A A A A A A A A A A A A A
1 chr1_86197893 0 86197893 C C C C C C C C C T C C C C C C C C C C
1 chr1_86201029 0 86201029 C G C C C C C C C C C C C C C C C C C C
1 chr1_86209027 0 86209027 C C T T T T C C C C C C C C C C C C C C
1 chr1_86210239 0 86210239 C C C C C C C C C C C C C T C C C C C C
1 chr1_86212904 0 86212904 T T T T T T T T A A A A T T T T T T T T
1 chr1_86220424 0 86220424 G G G G G G G G G G G G A G G G G G G G
1 chr1_86220674 0 86220674 C C C C C C C C C C C C C T C C C C C C
1 chr1_86224466 0 86224466 C C C C C C C C C G C C C C C C C C C C
1 chr1_86224687 0 86224687 A A C C C C A A C C C C C C C C C C A A
1 chr1_86224850 0 86224850 G G A A A A G G G G G G G G G G G G G G
1 chr1_86226188 0 86226188 A A A A A A A A A A A A A A A C A A A A
1 chr1_86228991 0 86228991 C C C C C C C C C C C C C T C C C C C C
1 chr1_86233161 0 86233161 G G G G G G G G A A A A G G G G G G G G
1 chr1_86237015 0 86237015 T T T T T T T T T T T T T T C T T T T T
1 chr1_86239861 0 86239861 G G G G G G G G G G G G G G A A G G G G
1 chr1_86247852 0 86247852 C C C C C C C C C C C C C C C C G G C C
1 chr1_86248275 0 86248275 T T T T T T T T T T T T G G T T T T T T
1 chr1_86249918 0 86249918 C C C C C C C C T T T T C C C C C C C C
1 chr1_86249969 0 86249969 T T T T T T T T T T T T T T C T T T T T
1 chr1_86251309 0 86251309 G G G G G G G G G G G G T T G G G G G G
1 chr1_86257290 0 86257290 G G G G G G G G G G G G C C G G G G G G
1 chr1_86261684 0 86261684 C C C C C T C C C C C C C C C C C C C C
1 chr1_86262867 0 86262867 T T T T T T T T C C C C T T T T T T T T
1 chr1_86265602 0 86265602 T T T T T T T T T T T T T T A T T T T T
1 chr1_86266480 0 86266480 A A A A A A A A A A A A A A A A G G A A
1 chr1_86266944 0 86266944 C C C C C C C C C C C C C T C C C C C C
1 chr1_86268495 0 86268495 C C C C C C T T C C C C C C C C C C C C
1 chr1_86270189 0 86270189 C C C C C C C C G G G G C C C C C C C C
1 chr1_86272677 0 86272677 G G G G G G G G C G G G G G G G G G G G
1 chr1_86274257 0 86274257 T T T T T T T T T T T T C C T T T T T T
1 chr1_86283622 0 86283622 G G A A A A G G G G G G G G G G G G G G
1 chr1_86285746 0 86285746 A A A A A A A A A C C C A A A A A A A A
1 chr1_86287691 0 86287691 T T T T T T T T C T C C T T T T T T T T
1 chr1_86301899 0 86301899 C C T T C C C C C C C C C C C C C C C C
1 chr1_86303397 0 86303397 A A A A A A A A G G G G A A A A A A A A
1 chr1_86304242 0 86304242 C C C C C C C C A A A A C C C C C C C C
1 chr1_86307474 0 86307474 A A C C A A A A C C C C A A A A A A A A
1 chr1_86308948 0 86308948 C C T T C C C C C C C C C C C C C C C C
1 chr1_86311459 0 86311459 C C C C C C C C A A A A C C C C C C C C
1 chr1_86317819 0 86317819 G G T T G G G G T T T T G G G G G G G G
1 chr1_86322118 0 86322118 C C C C C C C C T T T T C C C C C C C C
1 chr1_86322777 0 86322777 C C G G G G C C G G G G C C C C C C C C
1 chr1_86331331 0 86331331 A A A A A A A A A A A G A A A A A A A A
1 chr1_86333511 0 86333511 A A A A A G A A A A A A A A A A A A A A
1 chr1_86354624 0 86354624 A A A A A A A A A T A A A A A A A A A A
1 chr1_86355016 0 86355016 T T T T T T T T T T C T T T T T T T T T
1 chr1_86360935 0 86360935 G G G G G G G G G G G G G G A A G G G G
1 chr1_86367189 0 86367189 T T T T T T T T G T T T T T T T T T T T
1 chr1_86380147 0 86380147 T T T T T T T T T T A T T T T T T T T T
1 chr1_86382011 0 86382011 G G G G G G G G G G A G G G G G G G G G
1 chr1_86392109 0 86392109 G G A A G G G G G G G G G G G G G G G G
1 chr1_86407339 0 86407339 C C C C C C C C C C C T C C C C C C C C
1 chr1_86418702 0 86418702 A A A A A A A A G G G G A A A A A A A A
1 chr1_86425825 0 86425825 G G G G G G G G C G G G G G G G G G G G
1 chr1_86427615 0 86427615 C T T T T T T T T T T T T T T T T T T T
1 chr1_86431429 0 86431429 C T T T T T T T T T T T T T T T T T T T
1 chr1_86434016 0 86434016 T T T T T T T T C C C C T T T T T T T T
1 chr1_86437187 0 86437187 T T T T T T T T C C C C T T T T T T T T
1 chr1_86441850 0 86441850 A A A A A A A A G G G G A A A A A A A A
1 chr1_86443018 0 86443018 C C C C C T C C C C C C C C C C C C C C
1 chr1_86456442 0 86456442 T T T T T T T T C C C C T T T T T T T T
1 chr1_86456867 0 86456867 C G G G G G G G G G G G G G G G G G G G
1 chr1_86459632 0 86459632 T T A A T T T T T T T T T T T T T T T T
1 chr1_86463321 0 86463321 C T T T T T C C T T T T T T T T T T C C
1 chr1_86464059 0 86464059 A A A A A A A A A A G G A A A A A A A A
1 chr1_86484772 0 86484772 A A A A A A A A A A A A A G A A A A A A
1 chr1_86489746 0 86489746 G G G G A A G G G G G G G G G G G G G G
1 chr1_86492068 0 86492068 A A G G G G A A G G G G G G G G G G A A
1 chr1_86492117 0 86492117 A A A A A A A A A C A A A A A A A A A A
1 chr1_86496035 0 86496035 A A A A A A A A A A A T A A A A A A A A
1 chr1_86504126 0 86504126 A A G G G G G G G G G G G G G G G G G G
1 chr1_86508604 0 86508604 G G G G G G A A G G G G G G G G G G G G
1 chr1_86508846 0 86508846 A A A A A A A A T T T T A A A A A A A A
1 chr1_86509905 0 86509905 A A A A A A A A T T T T A A A A A A A A
1 chr1_86510566 0 86510566 G G T T G G G G G G G G G G G G G G G G
1 chr1_86510769 0 86510769 C C T T C C C C C C C C C C C C C C C C
1 chr1_86510836 0 86510836 T T T T A A T T T T T T T T T T T T T T
1 chr1_86516351 0 86516351 A A A A A A A A A A A A A A G G A A A A
1 chr1_86522390 0 86522390 T T T T T T T T T T T T T T C C T T T T
1 chr1_86526928 0 86526928 T T C C C T T T T T T T T T T T T T T T
1 chr1_86542561 0 86542561 T T C C C C C C C C C C C C C C C C T T
1 chr1_86543087 0 86543087 G G A A G G G G G G G G G G G G G G G G
1 chr1_86547631 0 86547631 G G A A G G G G G G G G G G G G G G G G
1 chr1_86550756 0 86550756 T T T T C T T T T T T T T T T T T T T T
1 chr1_86551967 0 86551967 T T T T C C T T T T T T T T T T T T T T
1 chr1_86553293 0 86553293 C C T T C C C C C C C C C C C C C C C C
1 chr1_86558284 0 86558284 T T T T T T T T T T C T T T T T T T T T
1 chr1_86561345 0 86561345 G G G G A G G G A A A A A A A A A A G G
1 chr1_86562126 0 86562126 G G G G A G G G G G G G G G G G G G G G
1 chr1_86563787 0 86563787 A G G G G G G G G G G G G G G G G G G G
1 chr1_86565269 0 86565269 C C C C C C C C C C C C C C A A C C C C
1 chr1_86572094 0 86572094 C C C C C C C C C C C C C C T T C C C C
1 chr1_86572438 0 86572438 T T T T T T T T T T T T T T C C T T T T
1 chr1_86573628 0 86573628 A A A A A G A A A A A A A A A A A A A A
1 chr1_86576765 0 86576765 A A A A A A A A A A A T A A A A A A A A
1 chr1_86578780 0 86578780 G G G G G G G G A G G G G G G G G G G G
1 chr1_86602424 0 86602424 A A A A A A A A A A A A A A C C A A A A
1 chr1_86605642 0 86605642 A A A A A A T T A A A A A A A A A A A A
1 chr1_86608871 0 86608871 C T C C C C C C C C C C C C C C C C C C
1 chr1_86615740 0 86615740 G G G G G G G G G G G G A G G G G G G G
1 chr1_86625752 0 86625752 G G A A A A G G A A A A A A A A A A G G
1 chr1_86642593 0 86642593 A A G G A A A A A A A A A A A A A A A A
1 chr1_86646915 0 86646915 T T T T T T T T C C C C T T T T T T T T
1 chr1_86660534 0 86660534 C C C C C C A A C C C C C C C C C C C C
1 chr1_86661854 0 86661854 G G G G G G G G G G G G G G A A G G G G
1 chr1_86665827 0 86665827 C C C C C C C C C C C C C C C C T T C C
1 chr1_86667295 0 86667295 T T T T C T T T T T T T T T T T T T T T
1 chr1_86674707 0 86674707 C C C C C C C C T T T T C C C C C C C C
1 chr1_86676680 0 86676680 C C C C C C C C C C C C A C C C C C C C
1 chr1_86677416 0 86677416 G G G G A A G G G G G G G G G G G G G G
1 chr1_86691436 0 86691436 T T T T T T T T T T T T T T T T C C T T
1 chr1_86695850 0 86695850 C C C C C G C C C C C C C C C C C C C C
1 chr1_86698692 0 86698692 A A G G G G A A G G G G G G G G G G A A
1 chr1_86702232 0 86702232 A A A A A A A A A A A A T T A A A A A A
1 chr1_86708153 0 86708153 G G G G G G G G G G G G A G G G G G G G
1 chr1_86711222 0 86711222 C C C C C C T T C C C C C C C C C C C C
1 chr1_86721249 0 86721249 G G G G G G G G G G G G A G G G G G G G
1 chr1_86733483 0 86733483 G G G G G G G G G G G G A G G G G G G G
1 chr1_86734698 0 86734698 T T T T T T T T T T T T T T T T G G T T
1 chr1_86734960 0 86734960 T T T T T T T T G T G T T T T T T T T T
1 chr1_86736007 0 86736007 T T C C T T T T T T T T T T T T T T T T
1 chr1_86737284 0 86737284 A A A A A A A A G G G G A A A A A A A A
1 chr1_86744585 0 86744585 G G G G G G G G G G G G G G G G A A G G
1 chr1_86747674 0 86747674 C T T T T T T T T T T T T T T T T T C C
1 chr1_86750774 0 86750774 T T T T T T T T C T T T T T T T T T T T
1 chr1_86758337 0 86758337 T T T T T T T T C C C C T T T T T T T T
1 chr1_86758653 0 86758653 G G A A G G G G G G G G G G G G G G G G
1 chr1_86765119 0 86765119 C C C C C C C C C C C C T T C C C C C C
1 chr1_86770948 0 86770948 G G G G G G G G A A A A G G G G G G G G
1 chr1_86781286 0 86781286 A A A A A A A A A A A A A A A A G G A A
1 chr1_86782256 0 86782256 C C C C C C C C C C C C C C C C T T C C
1 chr1_86784394 0 86784394 A C C C C C C C C C C C C C C C C C A A
1 chr1_86785177 0 86785177 T T T T T T T T A T A A T T T T T T T T
1 chr1_86786214 0 86786214 G G G G G G G G G G G G A G G G G G G G
1 chr1_86786910 0 86786910 C C T T T T C C C C C C C C C C C C C C
1 chr1_86791339 0 86791339 C C C C T T C C C C C C C C C C C C C C
1 chr1_86796013 0 86796013 C C C C C C A A C C C C C C C C C C C C
1 chr1_86796589 0 86796589 A A A A A A A A A A A A G G G G A A A A
1 chr1_86797080 0 86797080 T T T T T T T T T T T T C T T T T T T T
1 chr1_86797767 0 86797767 T T T T T T T T T T T T C T T T T T T T
1 chr1_86799391 0 86799391 C C A A A A A A A A A A A A A A A A C C
1 chr1_86802015 0 86802015 G G G G G G G G G G G G G G G G A A G G
1 chr1_86805316 0 86805316 A A A G A A A A A A A A A A A A A A A A
1 chr1_86812977 0 86812977 A A A A A A A A G G G G A A A A A A A A
1 chr1_86819401 0 86819401 T T C C C C T T C C C C C C C C C C T T
1 chr1_86824779 0 86824779 T T C C C T T T C C C C C C C C C C T T
1 chr1_86827566 0 86827566 T T C C C C C C C C C C C C C C C C T T
1 chr1_86832177 0 86832177 G G C C G G G G G G G G G G G G G G G G
1 chr1_86833183 0 86833183 A A C C A A A A A A A A A A A A A A A A
1 chr1_86837359 0 86837359 A A A A A A A A A A A A G G A A A A A A
1 chr1_86843664 0 86843664 T T T T T T T T C T T T T T T T T T T T
1 chr1_86850675 0 86850675 C C C C C C C C C C C C C C C T C C C C
1 chr1_86854404 0 86854404 C C C C C C C C C C C C C C C C T T C C
1 chr1_86870672 0 86870672 G G G G A G G G G G G G G G G G G G G G
1 chr1_86871029 0 86871029 C C C C C C C C C C C T C C C C C C C C
1 chr1_86871569 0 86871569 G G G G G G G G G G G G G G G T G G G G
1 chr1_86874966 0 86874966 C C C C C C C C C C C C T T C C C C C C
1 chr1_86875006 0 86875006 T T T T T T T T G G G G T T T T T T T T
1 chr1_86875874 0 86875874 T T T T T T T T T T T T T T T T C C T T
1 chr1_86879020 0 86879020 C G C C C C C C C C C C C C C C C C C C
1 chr1_86879361 0 86879361 C C C C T T C C C C C C C C C C C C C C
1 chr1_86883642 0 86883642 C C C C C C C C C C C C C C A C C C C C
1 chr1_86888383 0 86888383 C C C C C C C C C C C C C C C C T T C C
1 chr1_86893344 0 86893344 A A A A A A A A G G G G A A A A A A A A
1 chr1_86900152 0 86900152 G G G G G G G G G G A G G G G G G G G G
1 chr1_86907909 0 86907909 T T T T T T T T T T T T C C T T T T T T
1 chr1_86914347 0 86914347 T T T T A T T T T T T T T T T T T T T T
1 chr1_86914681 0 86914681 C C C C C C C C T T T T C C C C C C C C
1 chr1_86915791 0 86915791 T T A A A A T T A A A A A A A A A A T T
1 chr1_86919824 0 86919824 C C C C C C C C C C C C T T T T T T T T
1 chr1_86924130 0 86924130 A A A A A A A A A A A A A A A T A A A A
1 chr1_86927123 0 86927123 A A A A A A A A A A A A C C C C C C A A
1 chr1_86930111 0 86930111 G G G G G G G G G G G G A G A A G G G G
1 chr1_86931931 0 86931931 C C C C C C C C C C C T C C C C C C C C
1 chr1_86953811 0 86953811 C C C C C C C C C C C C C C C C T T C C
1 chr1_86961257 0 86961257 T T T T T T T T C C C C T T T T T T T T
1 chr1_86981009 0 86981009 T T T T T T T T C C C C T T T T T T T T
1 chr1_86981887 0 86981887 C C C C C C C C C C A C C C C C C C C C
1 chr1_86983380 0 86983380 T T T T C T T T T T T T T T T T T T T T
1 chr1_86988991 0 86988991 T T T T T T T T T T C T T T T T T T T T
1 chr1_86989369 0 86989369 G G G G G G G G C C C C G G G G G G G G
1 chr1_86990520 0 86990520 T T T T C T T T T T T T T T T T T T T T
1 chr1_86995460 0 86995460 A A A A A A A A G G G G A A A A A A A A
1 chr1_86996011 0 86996011 G G G G G G G G G G G T G G G G G G G G
1 chr1_87000354 0 87000354 T T T T T T T T T T T T C T T T T T T T
1 chr1_87005461 0 87005461 A A A A A A A A G G G G A A A A A A A A
1 chr1_87005954 0 87005954 G G G G G G G G G G G G G G C G G G G G
1 chr1_87009082 0 87009082 G G G G G G G G A A A A G G G G G G G G
1 chr1_87009692 0 87009692 G G G G A G G G G G G G G G G G G G G G
1 chr1_87012737 0 87012737 T T T T C C T T T T T T T T T T T T T T
1 chr1_87018351 0 87018351 T T C C T T T T T T T T T T T T T T T T
1 chr1_87025020 0 87025020 G G G G G G G G T T T T G G G G G G G G
1 chr1_87030663 0 87030663 C C C C C C C C T T T T C C C C C C C C
1 chr1_87036388 0 87036388 T T T T T T T T T T T T T T C T T T T T
1 chr1_87037379 0 87037379 C C C C C C C C C C C C C C C T C C C C
1 chr1_87049751 0 87049751 T T A T T T T T T T T T T T T T T T T T
1 chr1_87051811 0 87051811 T T T T T T T T C C C C T T T T T T T T
1 chr1_87055111 0 87055111 A A A A A A A A A A A A A A A A G G A A
1 chr1_87056108 0 87056108 T T C C C C C C C C C C C C C C C C C C
1 chr1_87063462 0 87063462 C C C C C C C C C C C C A A A A A A C C
1 chr1_87064304 0 87064304 T T A A A A T T T T T T T T T T T T T T
1 chr1_87068243 0 87068243 A A C C A A A A A A A A A A A A A A A A
1 chr1_87069279 0 87069279 G G G G G G G G C G C C G G G G G G G G
1 chr1_87072423 0 87072423 T T T T T T T T T T C T T T T T T T T T
1 chr1_87075626 0 87075626 T T T T T T T T T T T T T T T T G G T T
1 chr1_87076651 0 87076651 G G G G G G G G G G G G G G G G A A G G
1 chr1_87077467 0 87077467 A A T T A T A A A A A A A A A A A A A A
1 chr1_87079818 0 87079818 G G A A G G G G G G G G G G G G G G G G
1 chr1_87088772 0 87088772 T T C C C C T T C C C C C C C C C C T T
1 chr1_87088896 0 87088896 A A A G A A A A A A A A A A A A A A A A
1 chr1_87091478 0 87091478 G G G G G G G G G G G G A G G G G G G G
1 chr1_87103154 0 87103154 C C C C C C C C C C C C C T C C C C C C
1 chr1_87108201 0 87108201 G G G G G G G G G G G G A G G G G G G G
1 chr1_87113140 0 87113140 T T T T T T T T C C C C T T T T T T T T
1 chr1_87115862 0 87115862 C C C C C C T T C C C C C C C C C C C C
1 chr1_87127558 0 87127558 C C C C C C C C C C C C C T C C C C C C
1 chr1_87128073 0 87128073 G G G G A G G G G G G G G G G G G G G G
1 chr1_87132484 0 87132484 G G C C C C C C C C C C C C C C C C G G
1 chr1_87135707 0 87135707 T T T T C T T T T T T T T T T T T T T T
1 chr1_87136036 0 87136036 T T C C C C T T T T T T T T T T T T T T
1 chr1_87145946 0 87145946 C C C C C C C C C C C C C C C C C T C C
1 chr1_87146566 0 87146566 C C C C C C C C T T T T T T C C C C C C
1 chr1_87153581 0 87153581 G G G G G G G G G G C G G G G G G G G G
1 chr1_87156974 0 87156974 A A A A A A A A G G G G A A A A A A A A
1 chr1_87157518 0 87157518 A A G G A G A A A A A A A A A A A A A A
1 chr1_87160557 0 87160557 C C C C C C C C C C C C C T C C C C C C
1 chr1_87169792 0 87169792 G G G G G G G G C C C C G G G G G G G G
1 chr1_87172106 0 87172106 A A A A A A A A C C C C A A A A A A A A
1 chr1_87176397 0 87176397 C C C C C C C C C C C C C C C C A C C C
1 chr1_87176929 0 87176929 T T T T G T T T T T T T T T T T T T T T
1 chr1_87177357 0 87177357 C C C C C C C C C C C C C C C G C C C C
1 chr1_87177581 0 87177581 G G G G G G G G A A A G G G G G G G G G
1 chr1_87177624 0 87177624 A A A A A A A A G G G G A A A A A A A A
1 chr1_87181036 0 87181036 G G A A A A G G G G G G G G G G G G G G
1 chr1_87181390 0 87181390 C C C C C C C C C C C C C C A A C C C C
1 chr1_87183447 0 87183447 T T T T T T T T C C C C T T T T T T T T
1 chr1_87184760 0 87184760 A A G G A G A A A A A A A A A A A A A A
1 chr1_87189931 0 87189931 G G G G G G G G A A A A G G G G G G G G
1 chr1_87191769 0 87191769 G G G G G G G G G G G G G G G T G G G G
1 chr1_87202680 0 87202680 T T T T T T T T T T C T T T T T T T T T
1 chr1_87206808 0 87206808 C C C C C C C C T T T T C C C C C C C C
1 chr1_87210324 0 87210324 C C C C C C C C G G G G C C C C C C C C
1 chr1_87211226 0 87211226 C C C C C C C C T T T T T T T T T T C C
1 chr1_87214348 0 87214348 A A A A C C A A A A A A A A A A A A A A
1 chr1_87218699 0 87218699 A A A A A A A A C C A C A A A A A A A A
1 chr1_87224183 0 87224183 A A A A A A A A A A A A A G A A A A A A
1 chr1_87230794 0 87230794 C C C C C C C C C C C G C C C C C C C C
1 chr1_87236520 0 87236520 T T T T T T T T T T T T T T C T T T T T
1 chr1_87254445 0 87254445 T T C C C C T T C C C C C T C C C C T T
1 chr1_87256208 0 87256208 G G G G G G G G C C C C G G C G G G G G
1 chr1_87257035 0 87257035 T T T T T T T T T T T T A T T T T T T T
1 chr1_87259313 0 87259313 C C C C C C C C C C C C C T C C C C C C
1 chr1_87259555 0 87259555 T T C C C C T T T T T T T T T T T T T T
1 chr1_87262779 0 87262779 C T C C C C C C C C C C C C C C C C C C
1 chr1_87264453 0 87264453 C C T T T T C C T T T T T T T T T T C C
1 chr1_87269953 0 87269953 T T T T T T A A T T T T T T T T T T T T
1 chr1_87272074 0 87272074 T T T T T T C C T T T T T T T T T T T T
1 chr1_87277385 0 87277385 T T T T C T T T C C C C T T T T T T T T
1 chr1_87288959 0 87288959 G G G G G G G G G G G T G G G G G G G G
1 chr1_87289007 0 87289007 G G G G G G T T G G G G G G G G G G G G
1 chr1_87301811 0 87301811 G G G G G T G G G G G G G G G G G G G G
1 chr1_87305310 0 87305310 T T T T T T T T A A A A T T T T T T T T
1 chr1_87327245 0 87327245 G G G G G G G G G G G G G G G G A A G G
1 chr1_87334513 0 87334513 T T T T T T T T C C C C T T T T T T T T
1 chr1_87337406 0 87337406 C C T T T T C C T T T T T T T T T T C C
1 chr1_87338293 0 87338293 G G G G G G G G G G A G G G G G G G G G
1 chr1_87339447 0 87339447 G G C G G G G G G G G G G G G G G G G G
1 chr1_87339605 0 87339605 C C A A A A A A A A A A A A A A A A C C
1 chr1_87348600 0 87348600 A A A A A A A A A A A A A T A A A A A A
1 chr1_87352219 0 87352219 A A A A A A A A A A A A A A A A A G A A
1 chr1_87353295 0 87353295 T T T T T T T T C C C C T T T T T T T T
1 chr1_87353812 0 87353812 T T T T T T T T C T T T T T T T T T T T
1 chr1_87359607 0 87359607 G G A G G G G G G G G G G G G G A A G G
1 chr1_87360158 0 87360158 C T T T C T C C T T T T T T T T T T T T
1 chr1_87365934 0 87365934 T T T T T T T T C C C C T T T T T T T T
1 chr1_87371651 0 87371651 C C C C C C C C C C C C C G C C C C C C
1 chr1_87375807 0 87375807 G G G G G G G G G G G G A A G G G G G G
1 chr1_87376720 0 87376720 T T G T T T T T T T T T T T T T T T T T
1 chr1_87378453 0 87378453 T T T T T T T T T T T T T T C T T T T T
1 chr1_87393437 0 87393437 C C C C C T C C C C C C C C C C C C C C
1 chr1_87414542 0 87414542 T T T T T T T T T T C T T T T T T T T T
1 chr1_87416753 0 87416753 T T T T T T T T C C C C T T T T T T T T
1 chr1_87429219 0 87429219 A G A A A A A A A A A A A A A A A A A A
1 chr1_87431160 0 87431160 C C C C C C C C T T T T C C C C C C C C
1 chr1_87431209 0 87431209 A A G G A G A A G G G G A G G G G G A A
1 chr1_87435645 0 87435645 C C T T C C C C C C C C C C C C C C C C
1 chr1_87436637 0 87436637 G G G G G G G G A A A A G G G G G G G G
1 chr1_87437056 0 87437056 C C C C C C C C G G G G C C C C C C C C
1 chr1_87441401 0 87441401 T T T T T T T T T T C C T T T T T T T T
1 chr1_87442480 0 87442480 A C C C C C C C C C C C C C C C C C C C
1 chr1_87442917 0 87442917 T T T T T T T T T T G G T T T T T T T T
1 chr1_87444272 0 87444272 A A A A A A A A A A A G A A A A A A A A
1 chr1_87451880 0 87451880 G G G G A A G G G G G G G G G G G G G G
1 chr1_87452267 0 87452267 A A A A A A A A A A T T A A A A A A A A
1 chr1_87452982 0 87452982 A A A A A A A A G G A A A A A A A A A A
1 chr1_87453049 0 87453049 G G G G G G G G G G G G G G G G A G G G
1 chr1_87459292 0 87459292 C C C C C C C C A A A A C C C C C C C C
1 chr1_87472640 0 87472640 G G G G G G G G C G G G G G G G G G G G
1 chr1_87481804 0 87481804 T T T T T T T T C C C C T T T T T T T T
1 chr1_87482437 0 87482437 C C C C C C C C A A A A C C C C C C C C
1 chr1_87484265 0 87484265 A A A A A A A A G G G G A A A A A A A A
1 chr1_87491424 0 87491424 A A A A A A A A G G G G A G A A A A A A
1 chr1_87493457 0 87493457 T T T T T T T T G G G G T T T T T T T T
1 chr1_87493483 0 87493483 T T T T T T T T C T T T T T T T T T T T
1 chr1_87500622 0 87500622 A A A A A A A A T T T T A A A A A A A A
1 chr1_87510262 0 87510262 G G G G G G G G A A A A G G G G G G G G
1 chr1_87512800 0 87512800 G G G G G G G G G G G G G G G G C G G G
1 chr1_87513507 0 87513507 T T T T T T T T T T T T T T C T T T T T
1 chr1_87516550 0 87516550 A A A A A A A A G G G G A A A A A A A A
1 chr1_87517401 0 87517401 C C C C C C C C G G G G C C C C C C C C
1 chr1_87518117 0 87518117 T T T T T T T T T T T T T T T T C C T T
1 chr1_87522540 0 87522540 G G G G G G G G A A A A G G G G G G G G
1 chr1_87533404 0 87533404 T T T T T T T T T T T T T T C T T T T T
1 chr1_87541714 0 87541714 C C C C C C C C C C C C C T C C C C C C
1 chr1_87550170 0 87550170 T T T T T T T T T T T T T T T T G G T T
1 chr1_87550339 0 87550339 A A A A A A A A A A A A G G A A A A A A
1 chr1_87556990 0 87556990 A A A A A A A A A T A A A A A A A A A A
1 chr1_87557846 0 87557846 G T T T T T T T T T T T T T T T T T T T
1 chr1_87558426 0 87558426 T T T T C T T T T T T T T T T T T T T T
1 chr1_87563267 0 87563267 A A A G A A A A A A A A A A A A A A A A
1 chr1_87564082 0 87564082 G G C C C C C C C C C C C C C C C C G G
1 chr1_87566547 0 87566547 C C C C C T C C C C C C C C C C C C C C
1 chr1_87566833 0 87566833 G G G G G G G G G G G G G G A G G G G G
1 chr1_87570272 0 87570272 A A A A A A A A G G G G A A A A A A A A
1 chr1_87571034 0 87571034 A A A A A A A A A A A A A T A A A A A A
1 chr1_87578406 0 87578406 T T T T T T T T C C C C T T T T T T T T
1 chr1_87592084 0 87592084 A A A A A A A A G G G G A A A A A A A A
1 chr1_87596164 0 87596164 A A A A A A A A A G A A A A A A A A A A
1 chr1_87603381 0 87603381 G G G G G G A A G G G G G G G G A A G G
1 chr1_87604245 0 87604245 T T T T T T T T C C C C T T T T T T T T
1 chr1_87611700 0 87611700 T T T T T T T T C C C C T T T T T T T T
1 chr1_87620458 0 87620458 C C C C C C C C C T C C C C C C C C C C
1 chr1_87622355 0 87622355 A A A A A A A A A A A A A G G G G G A A
1 chr1_87623887 0 87623887 A A A A A A C C A A A A A A A A A A A A
1 chr1_87624544 0 87624544 G G C C G G G G G G G G G G G G G G G G
1 chr1_87625770 0 87625770 C C C C C C C C C C C T C C C C C C C C
1 chr1_87629325 0 87629325 C C C C C C C C C C C C C C G G C C C C
1 chr1_87629394 0 87629394 A A G G A A A A A A A A A A A A A A A A
1 chr1_87632403 0 87632403 G G G G G G A A G G G G G G G G G G G G
1 chr1_87636150 0 87636150 A A A A A A A A A A A A A A A A A C A A
1 chr1_87636285 0 87636285 A A A A A A A A G G G G A A A A A A A A
1 chr1_87637174 0 87637174 G G G G G G G G T T T T G G G G G G G G
1 chr1_87639997 0 87639997 G G A A G G G G G G G G G G G G G G G G
1 chr1_87641963 0 87641963 T T T T T T T T C C C C T T T T T T T T
1 chr1_87644696 0 87644696 T T T T T T T T T T T T C T T T T T T T
1 chr1_87673897 0 87673897 C C C C C C C C T T C C C C C C C C T T
1 chr1_87687531 0 87687531 G G A A G G G G G G G G G G G G G G G G
1 chr1_87688073 0 87688073 G G G G G G G G G G G G G G G G A G G G
1 chr1_87691758 0 87691758 C C C C C C C C A C C C C C C C C C C C
1 chr1_87693256 0 87693256 G G G G G G G G G G G G C G G G G G G G
1 chr1_87695640 0 87695640 G G G G G G G G A A A A G G G G G G G G
1 chr1_87695855 0 87695855 T T T T T T T T T T T T C T T T T T T T
1 chr1_87697278 0 87697278 C C C C C C C C C C C C C T C C C C C C
1 chr1_87699479 0 87699479 C C C C C C T T C C C C C C C C C C C C
1 chr1_87701315 0 87701315 T T T T T T T T C C C C T T T T T T T T
1 chr1_87701800 0 87701800 G G G G G G G G G G G G A G G G G G G G
1 chr1_87702425 0 87702425 T T T T T T T T T T T T T T C T T T T T
1 chr1_87703133 0 87703133 T T C C C C C C C C C C C C C C C C C C
1 chr1_87705441 0 87705441 G G G G G G G G C G G G G G G G G G G G
1 chr1_87710821 0 87710821 C C C C C C C C C T C C C C C C C C C C
1 chr1_87717624 0 87717624 G G G G G G G G G G G G A A A A A A G G
1 chr1_87726152 0 87726152 G G G G G G G G G G G G A A G G G G G G
1 chr1_87726645 0 87726645 C C C C C C C C C C C C C C C C C T C C
1 chr1_87734293 0 87734293 G G G G G G G G G G G G G G G G G T G G
1 chr1_87734744 0 87734744 T T C C C C T T C C C C C C C C C C T T
1 chr1_87738491 0 87738491 A A A A A A A A G G G G A A A A A A A A
1 chr1_87751780 0 87751780 G G G G G G G G C C C C G G G G G G G G
1 chr1_87764682 0 87764682 C C C C C C T T C C C C C C C C C C C C
1 chr1_87768316 0 87768316 G G G G G G G G A A A A G G G G G G G G
1 chr1_87780130 0 87780130 G G A A A A G G A A A A A A A A A A G G
1 chr1_87782320 0 87782320 C C C C C C C C C C C C C C C C T T C C
1 chr1_87782714 0 87782714 C C T T C C C C C C C C C C C C C C C C
1 chr1_87783314 0 87783314 T T T T T T T T T T A T T T T T T T T T
1 chr1_87786808 0 87786808 T T T T T T T T T T T T G G T T T T T T
1 chr1_87788765 0 87788765 G G G G G G G G A A A A G G G G G G G G
1 chr1_87791569 0 87791569 G G G G G G G G A A A A G G G G G G G G
1 chr1_87794687 0 87794687 C C C C C C C C C C C C T T C C C C C C
1 chr1_87802183 0 87802183 G G A A A A G G G G G G G G G G G G G G
1 chr1_87804819 0 87804819 G G G G G G G G G G A G G G G G G G G G
1 chr1_87807828 0 87807828 T T C C C C T T C C C C C C C C C C T T
1 chr1_87809040 0 87809040 A A A A A A A A A T A A A A A A A A A A
1 chr1_87810379 0 87810379 G G G G G G G G G G G G G G A G G G G G
1 chr1_87811042 0 87811042 C T T T T T T T T T T T T T T T T T T T
1 chr1_87813665 0 87813665 A A A A A A A A G G G G A A A A A A A A
1 chr1_87815798 0 87815798 C C C C C C C C C C C C C C C T C T C C
1 chr1_87818702 0 87818702 G G G G G G G G G G G G G G A G G G G G
1 chr1_87830307 0 87830307 G G G G G G G G A A A A A G G G G G G G
1 chr1_87833157 0 87833157 A A G G G G A A A A A A A A A A A A A A
1 chr1_87834984 0 87834984 C C C C C C G G C C C C C C C C C C C C
1 chr1_87846991 0 87846991 A G G G G G G G G G G G G G G G G G G G
1 chr1_87859389 0 87859389 T T T T T T T T T T C T T T T T T T T T
1 chr1_87874648 0 87874648 A C A A A A A A A A A A A A A A A A A A
1 chr1_87895974 0 87895974 C C C C C C C C C C C C C C C C T T C C
1 chr1_87901820 0 87901820 C C C C C C C C C C C C G G G G G G C C
1 chr1_87903168 0 87903168 C C A A A A C C C C C C C C C C C C C C
1 chr1_87905418 0 87905418 A A G G A G A A A A A A A A A A A A A A
1 chr1_87914436 0 87914436 A A G G G G A A G G G G G G G G G G A A
1 chr1_87918408 0 87918408 C C C C C C C C C C C C C C C C A C C C
1 chr1_87919097 0 87919097 T T T T T T T T T T C T T T T T T T T T
1 chr1_87925346 0 87925346 T T G G G T T T T T T T T T T T T T T T
1 chr1_87941374 0 87941374 G G T T G T G G T T T T G G G G G G G G
1 chr1_87946752 0 87946752 A A A A A G A A A A A A A A A A A A A A
1 chr1_87947751 0 87947751 T T T T T T T T G G T T T T T T T T T T
1 chr1_87954769 0 87954769 C C T T C C C C C C C C C C C C C C C C
1 chr1_87956138 0 87956138 C C C C C C C C C C C C A C C C C C C C
1 chr1_87964237 0 87964237 C C C C C T C C C C C C C C C C C C C C
1 chr1_87967183 0 87967183 A A A A A A A A A A A A A A A A A G A A
1 chr1_87970097 0 87970097 G G G G G G G G G G G G A G G G G G G G
1 chr1_87970605 0 87970605 T T T T T T T T T T T T A A T T T T T T
1 chr1_87978263 0 87978263 G G A A A A A A A A A A A A A A A A A A
1 chr1_87979539 0 87979539 G G G G G G G G T T T T G G G G G G G G
1 chr1_87981036 0 87981036 G G G G G G G G C C C C G G G G G G G G
1 chr1_87981286 0 87981286 C C C C C C C C C C C C C C C C T T C C
1 chr1_87982583 0 87982583 C C C C C C C C T T T T C C C C C C C C
1 chr1_87991887 0 87991887 C C C C C C C C C C C C T T T T T T C C
1 chr1_87995486 0 87995486 C C C C C C C C A A A A C C C C C C C C
1 chr1_87996581 0 87996581 G G G G G G G G G G G G G G G G A A G G
1 chr1_88011922 0 88011922 A A A A A A A A A A A A G G G G G G A A
1 chr1_88015956 0 88015956 C C C C C C C C C C C C C C C C T T C C
1 chr1_88024677 0 88024677 C C C C A A C C C C C C C C C C C C C C
1 chr1_88025755 0 88025755 C C T T T T C C C C C C C C C C C C C C
1 chr1_88030323 0 88030323 G G C C C C G G G G G G G G G G G G G G
1 chr1_88031167 0 88031167 A A A A A A A A T T T T A A A A A A A A
1 chr1_88039507 0 88039507 C C C C C C C C C C C C C C T T C C C C
1 chr1_88059772 0 88059772 T T T T G T T T T T T T T T T T T T T T
1 chr1_88065712 0 88065712 C C C C C C C C A A A A C C C C C C C C
1 chr1_88073420 0 88073420 A A A A A A A A A A A A A A G G G G A A
1 chr1_88077263 0 88077263 C C T T T T C C C C C C C C C C C C C C
1 chr1_88096223 0 88096223 G G G G G G G G A A A A G G G G G G G G
1 chr1_88101905 0 88101905 A A A A A A A A A A A A C C C C C C A A
1 chr1_88102882 0 88102882 T T C C C C C C C C C C C C C C C C T T
1 chr1_88103913 0 88103913 G G G G G G G G G G G G C C G G C C G G
1 chr1_88110339 0 88110339 C C C C C C A A C C C C C C C C C C C C
1 chr1_88113607 0 88113607 G G G G G G G G G G G G G G T T G G G G
1 chr1_88118202 0 88118202 C C T T T T C C T T T T T T T T T T C C
1 chr1_88122263 0 88122263 C C C C C C C C C C C C C C C T C C C C
1 chr1_88130288 0 88130288 G G G G G G G G G G G G G G G G C C G G
1 chr1_88132291 0 88132291 T T T T T T T T T T T T T T C T T T T T
1 chr1_88133050 0 88133050 C C C C C T C C T T T T C C C C C C C C
1 chr1_88134352 0 88134352 G G G G G G G G A A A A G G A G G G G G
1 chr1_88136134 0 88136134 C C C C C C A A C C C C C C C C C C C C
1 chr1_88145686 0 88145686 G G A A G G G G G G G G G G G G G G G G
1 chr1_88148394 0 88148394 C C C G C C C C C C C C C C C C C C C C
1 chr1_88157196 0 88157196 G G G G G G G G A A A A G G G G G G G G
1 chr1_88171840 0 88171840 T T T T T T T T T T T T T T G T T T T T
1 chr1_88175873 0 88175873 A A A A A A A A A A A A A A A A A G A A
1 chr1_88179463 0 88179463 G G G G G G G G G G G G G G G G A G G G
1 chr1_88184233 0 88184233 A C C C C C C C C C C C C C C C C C C C
1 chr1_88195196 0 88195196 C C C C C C C C C C C C C C C C C T C C
1 chr1_88199457 0 88199457 C C C C C C C C C C C C C C C C T T C C
1 chr1_88216374 0 88216374 G G G G G G G G G G G G G G G G A A G G
1 chr1_88221439 0 88221439 A A A A A A A A T T T T A A A A A A A A
1 chr1_88233727 0 88233727 T T T T T T T T T T T T T T T T C C T T
1 chr1_88240324 0 88240324 G G G G G G G G A A A A G G G G G G G G
1 chr1_88240756 0 88240756 G G G G G G G G G G G G A G G G G G G G
1 chr1_88245989 0 88245989 C C C C C T C C C C C C C C C C C C C C
1 chr1_88253749 0 88253749 C C C C C C C C C C C C C G C C C C C C
1 chr1_88259696 0 88259696 C C C C C C C C T T T T C C C C C C C C
1 chr1_88263690 0 88263690 A A A A A A A A A A A A A A A A G G A A
1 chr1_88263816 0 88263816 G G G G G G G G A A A A A A A A A A G G
1 chr1_88265305 0 88265305 T T T T T T T T A A A A A A A A A A T T
1 chr1_88271556 0 88271556 C C T T C T C C C C C C C C C C C C C C
1 chr1_88275266 0 88275266 C C C C C C C C C C C C C C C C A C C C
1 chr1_88276534 0 88276534 C C C C C C C C C C C C C C T T C C C C
1 chr1_88277262 0 88277262 G G G G G G G G G G G T G G G G G G G G
1 chr1_88277776 0 88277776 G G G G A G G G G G G G G G G G G G G G
1 chr1_88283611 0 88283611 A A A A A A A A A A A A A A A A A G A A
1 chr1_88284013 0 88284013 G G G G G G G G G T G G G G G G G G G G
1 chr1_88289405 0 88289405 C C C C C C G G C C C C C C C C C C C C
1 chr1_88291896 0 88291896 G G G G G G G G A G G G G G G G G G G G
1 chr1_88293545 0 88293545 A A A A A A A A A A A A A G A A A A A A
1 chr1_88294180 0 88294180 G G G G G G G G G G G G G G A A G G G G
1 chr1_88294734 0 88294734 C C T T T T C C T T T T C C C C C C C C
1 chr1_88295024 0 88295024 A A A A A A A A A A A A A A A A A G A A
1 chr1_88301003 0 88301003 A A A A A A A A G G G G A A A A A A A A
1 chr1_88317524 0 88317524 A A A A A A A A A A A A A A A A A G A A
1 chr1_88321559 0 88321559 T T C C C T T T T T T T T T T T T T T T
1 chr1_88332036 0 88332036 G G G G G G G G G G G G G G A G G G G G
1 chr1_88332140 0 88332140 G G G G G G G G G G G G G G A G G G G G
1 chr1_88335813 0 88335813 G G G G G G G G G G G G G G C C G G G G
1 chr1_88341645 0 88341645 A A A A A A A A G G G G A A A A A A A A
1 chr1_88343076 0 88343076 C C C C C C C C C C C C T T C C C C C C
1 chr1_88344760 0 88344760 C T C C C C C C C C C C C C C C C C T T
1 chr1_88356080 0 88356080 T T T T G T T T T T T T T T T T T T T T
1 chr1_88366723 0 88366723 A A A A A A A A G G G G A A A A A A A A
1 chr1_88376263 0 88376263 G G G G G T G G G G G G G G G G G G G G
1 chr1_88388745 0 88388745 G G G G A G G G G G G G G G G G G G G G
1 chr1_88389751 0 88389751 G G G G G G G G G G G G A A A A G G G G
1 chr1_88390554 0 88390554 A A A A A A A A A A A A A A A A T T A A
1 chr1_88395633 0 88395633 C C C C C C C C C C C C A C C C C C C C
1 chr1_88396923 0 88396923 C C C C C C C C C C C C C C C T C C C C
1 chr1_88397306 0 88397306 T T T T T T T T T T C C T T T T T T T T
1 chr1_88405503 0 88405503 G G G G G G G G G G G G G G A A G G G G
1 chr1_88418322 0 88418322 C C C C C C C C T T T T C C C C C C C C
1 chr1_88418742 0 88418742 C C C C C C C C T T T T C C C C C C C C
1 chr1_88421439 0 88421439 T T T T T T T T T T T T G G T T G G T T
1 chr1_88422959 0 88422959 C C C C C C C C C C C C C T C C C C C C
1 chr1_88425491 0 88425491 G G A A A A G G G G G G G G G G G G G G
1 chr1_88427819 0 88427819 C C C C C C C C T T C C C C C C C C C C
1 chr1_88435508 0 88435508 G G G G G G G G G G G G G G A A G G G G
1 chr1_88437284 0 88437284 C C C C C C C C C C C C C C C C T T C C
1 chr1_88440367 0 88440367 T T T T T T T T T T T T T T T T A T T T
1 chr1_88446856 0 88446856 C C C C C C C C C T C C C C C C C C T T
1 chr1_88450921 0 88450921 C C C C C C C C C C C C C T C C C C C C
1 chr1_88454034 0 88454034 G G G G C G G G G G G G G G G G G G G G
1 chr1_88458410 0 88458410 G G G G G G G G A A A A G G G G G G G G
1 chr1_88461648 0 88461648 G G G G G G G G G G C G G G G G G G G G
1 chr1_88463871 0 88463871 C C C C C C C C C G C C C C C C C C C C
1 chr1_88464313 0 88464313 A A A A A A A A G G G G A A A A A A A A
1 chr1_88464689 0 88464689 A A A A A A A A G G G G A A A A A A A A
1 chr1_88467297 0 88467297 T T T T T T T T C C C C T T T T T T T T
1 chr1_88486008 0 88486008 A A A A A A A A G G G G A A A A A A A A
1 chr1_88490351 0 88490351 G G G G G G G G G G G G G G A A G G G G
1 chr1_88490679 0 88490679 T T G G G G T T T T T T T T T T T T T T
1 chr1_88494253 0 88494253 C C C C C C C C C T C C C C C C C C C C
1 chr1_88494462 0 88494462 G G G G G G G G G T G G G G G G G G G G
1 chr1_88494755 0 88494755 G G A A G G G G G G G G G G G G G G G G
1 chr1_88495416 0 88495416 C C C C C C C C C C C C C C T T C C C C
1 chr1_88502400 0 88502400 G G G G G G G G A A A A G G G G G G G G
1 chr1_88506034 0 88506034 A A A A A A A A T T T T A A A A A A A A
1 chr1_88508458 0 88508458 T T T T T T T T G T T T T T T T T T T T
1 chr1_88509126 0 88509126 T T T T T T T T T T T T C T T T T T T T
1 chr1_88510553 0 88510553 T T T T T T T T T T T T T T T T A A T T
1 chr1_88514369 0 88514369 A A A A A A A A A G A A A A A A A A A A
1 chr1_88522985 0 88522985 C C C G C G C C C C C C C C C C C C C C
1 chr1_88523431 0 88523431 G G G G A G G G A A A A G G G G G G G G
1 chr1_88527330 0 88527330 G G A G G G G G G G G G G G G G G G G G
1 chr1_88527596 0 88527596 A A A A A A A A G G G G A A A A A A A A
1 chr1_88535474 0 88535474 G G G G G G G G A A A A G G G G G G G G
1 chr1_88538349 0 88538349 A A A A A A A A A A A T A A A A A A A A
1 chr1_88542455 0 88542455 A A A A A A A A A A A A A A A A A C A A
1 chr1_88544445 0 88544445 A G G G G G G G G G G G G G G G G G G G
1 chr1_88550695 0 88550695 G G G G A G G G G G G G G G G G G G G G
1 chr1_88557584 0 88557584 T T T T T T T T T T T T T T T T C T T T
1 chr1_88558084 0 88558084 A G G G G G G G G G G G G G G G G G G G
1 chr1_88559869 0 88559869 C C C C C C C C C C C C C C C C A A C C
1 chr1_88561331 0 88561331 A A A A A A A A A A A A A C A A A A A A
1 chr1_88561567 0 88561567 G G G G G G G G G G G G G G A A G G G G
1 chr1_88562721 0 88562721 C C C C T T C C C C C C C C C C C C C C
1 chr1_88563741 0 88563741 A A A A A A A A A A A A C C C C C C A A
1 chr1_88575671 0 88575671 A A A A A A A A C C C C A A A A A A A A
1 chr1_88577051 0 88577051 G G G G G G G G G G G G G G G G A A G G
1 chr1_88581999 0 88581999 G G A A A A G G A A A A A A A A A A G G
1 chr1_88583917 0 88583917 T T A A A A T T T T T T T T T T T T T T
1 chr1_88584184 0 88584184 G G G G G G G G A A A G G G G G G G G G
1 chr1_88590716 0 88590716 C C C C C C C C C C C T C C C C C C C C
1 chr1_88593378 0 88593378 C C C C C C C C C C C T C C C C C C C C
1 chr1_88595916 0 88595916 G G G G G G G G G G G G A G G G G G G G
1 chr1_88609619 0 88609619 T T T T T T T T C C C C T T T T T T T T
1 chr1_88626438 0 88626438 T T T T T T T T C T T T T T T T T T T T
1 chr1_88635331 0 88635331 G G G G G G G G A A A A G G G G G G G G
1 chr1_88639684 0 88639684 C C C T C T C C C C C C C C C C C C C C
1 chr1_88647572 0 88647572 G G G G G G A A G G G G G G G G G G G G
1 chr1_88648063 0 88648063 C C C C C C C C C C C C C C C C T T C C
1 chr1_88651231 0 88651231 G G G G G G G G A A A A G G G G G G G G
1 chr1_88673976 0 88673976 G G A G G G G G G G G G G G G G G G G G
1 chr1_88675215 0 88675215 A A A A A A A A G G A A A A A A A A A A
1 chr1_88685978 0 88685978 C C C C C C C C C C C C C T C C C C C C
1 chr1_88688419 0 88688419 C C C C C C C C C C C C C C C C T T C C
1 chr1_88689936 0 88689936 C C C T C T C C C C C C C C C C C C C C
1 chr1_88695733 0 88695733 G G G G G T G G G G G G G G G G G G G G
1 chr1_88697710 0 88697710 C C C C C C C C C C C C C C T T T T C C
1 chr1_88703050 0 88703050 C C A A A A C C A A A A A A A A A A C C
1 chr1_88704340 0 88704340 T T T T T T T T T T T T C T T T T T T T
1 chr1_88712687 0 88712687 C C C T C C C C C C C C C C C C C C C C
1 chr1_88717936 0 88717936 T T T T T T T T C C C C T T T T T T T T
1 chr1_88717997 0 88717997 G G G G A A G G G G G G A G G G G G G G
1 chr1_88724983 0 88724983 G G G G A G G G G G G G G G G G G G G G
1 chr1_88725619 0 88725619 C C C C C C C C C C C C C G C C C C C C
1 chr1_88725779 0 88725779 G G G G G G G G G G G G G G G G A G G G
1 chr1_88726993 0 88726993 T T C C C C T T C C C C C C C C C C T T
1 chr1_88733552 0 88733552 G G G G G G G G G G G G G G A G G G G G
1 chr1_88739095 0 88739095 C C C C C C C C T T T T C C C C C C C C
1 chr1_88741692 0 88741692 G G T T T T G G T T T T T T T T T T G G
1 chr1_88750649 0 88750649 G G G G G G G G G G G G G G G G A A G G
1 chr1_88752089 0 88752089 A A A A A A T T A A A A A A A A A A A A
1 chr1_88753567 0 88753567 C C C C C C C C C C C C T T C C C C C C
1 chr1_88755517 0 88755517 A A A A A A A A G G G G A A A A A A A A
1 chr1_88760041 0 88760041 T T T T T T T T T T T T T T T T C T T T
1 chr1_88763540 0 88763540 A A A A A A A A A A A A A A A C A A A A
1 chr1_88766132 0 88766132 G G G G G G G G G G A G G G G G G G G G
1 chr1_88775924 0 88775924 A A G G G G A A A A A A A A A A A A A A
1 chr1_88776207 0 88776207 G G G G G G G G G G G G G G A A G G G G
1 chr1_88792484 0 88792484 G G A A A G G G G G G G G G G G G G G G
1 chr1_88793395 0 88793395 C C C C C T C C C C C C C C C C C C C C
1 chr1_88798666 0 88798666 G G G G G G G G G G G G G G A G G G G G
1 chr1_88799875 0 88799875 G G G G G G G G A G G G G G G G G G G G
1 chr1_88804523 0 88804523 C C C C C C C C C C C C C C C T C C C C
1 chr1_88805469 0 88805469 C C C C C T C C C C C C C C C C C C C C
1 chr1_88805920 0 88805920 G G G G G G G G G G G G A G G G G G G G
1 chr1_88807849 0 88807849 A A G G G G A A G G G G G G G G G G G G
1 chr1_88808243 0 88808243 C C C C C C T T C C C C C C C C C C C C
1 chr1_88827914 0 88827914 T T G G T T T T T T T T T T T T T T T T
1 chr1_88830088 0 88830088 C C C C C C C C C C C C C C T T C C C C
1 chr1_88846962 0 88846962 C C C C T T C C C C C C C C C C C C C C
1 chr1_88850114 0 88850114 G G G G A A G G G G G G G G G G G G G G
1 chr1_88856870 0 88856870 T T T T T T T T T T T T C T T T T T T T
1 chr1_88856935 0 88856935 A A A A A A A A G G G G A A A A A A A A
1 chr1_88858352 0 88858352 T T T T T T T T C C C C T T T T T T T T
1 chr1_88860158 0 88860158 T T T T T T T T C C C C T T T T T T T T
1 chr1_88861443 0 88861443 C C G G G G G G G G G G G G G G G G C C
1 chr1_88865346 0 88865346 C C C C C C C C C C C C C T C C C C C C
1 chr1_88872218 0 88872218 G G G G G G G G A A A A G G G G G G G G
1 chr1_88880027 0 88880027 G G G G G G G G A A A A G G G G G G G G
1 chr1_88898410 0 88898410 C C C C C C C C C C C C C C C C T T C C
1 chr1_88902487 0 88902487 C C C C C C C C C C C C C C T T C C C C
1 chr1_88902762 0 88902762 T T T T T T T T T T T T T T T T C T T T
1 chr1_88903139 0 88903139 A A A A A A A A A A A A A A A A A G A A
1 chr1_88904559 0 88904559 G G G G G G G G T T T T T T T T T T G G
1 chr1_88905414 0 88905414 G G G G G G G G G G G G A A A A A A G G
1 chr1_88907186 0 88907186 G G G G G G G G A A A A G G G G G G G G
1 chr1_88909183 0 88909183 T T T T T T T T C C C C T T T T T T T T
1 chr1_88911527 0 88911527 G G A G A G G G G G G G G G A G G G G G
1 chr1_88922567 0 88922567 T T T T T T T T A A A A T T T T T T T T
1 chr1_88930595 0 88930595 T T T T T T T T T T T T C T T T T T T T
1 chr1_88935027 0 88935027 G G G G G G G G G G G G G G T T G G G G
1 chr1_88937987 0 88937987 C C C C C C C C C C C C C C C T C C C C
1 chr1_88941932 0 88941932 T T T T C T T T T T T T T T T T T T T T
1 chr1_88947951 0 88947951 C C C C C C C C T T T T C C C C C C C C
1 chr1_88949097 0 88949097 G G G G G G G G G G A G G G G G G G G G
1 chr1_88950110 0 88950110 G G C G C G G G G G G G G G G G G G G G
1 chr1_88955701 0 88955701 G G G G G G G G G G G G G G G G A A G G
1 chr1_88958948 0 88958948 A A A A A T A A A A A A A A A A A A A A
1 chr1_88959173 0 88959173 A A A A A C A A A A A A A A A A A A A A
1 chr1_88960558 0 88960558 T T T T C T T T T T T T T T T T T T T T
1 chr1_88960580 0 88960580 G G G G G G G G T T T T G G G G G G G G
1 chr1_88972195 0 88972195 C C C C C C C C C C C C C C C G C C C C
1 chr1_88979995 0 88979995 C C C C C C C C G G G G C C C C C C C C
1 chr1_88997858 0 88997858 C C C C C C C C T T T T C C C C C C C C
1 chr1_88998506 0 88998506 T T T T T T T T C C C C T T T T T T T T
1 chr1_89001327 0 89001327 G G G G G G G G A A A A G G G G G G G G
1 chr1_89004966 0 89004966 C C T T T T C C T T T T T T T T T T C C
1 chr1_89006136 0 89006136 C C C C C C C C C C A C C C C C C C C C
1 chr1_89012811 0 89012811 C C C T C C C C C C C C C C C C C C C C
1 chr1_89018719 0 89018719 G G G G G G G G G G G G T T G G G G G G
1 chr1_89019750 0 89019750 G G G G G G G G A A A A G G G G G G G G
1 chr1_89031529 0 89031529 T T T T T T T T A A A A T T T T T T T T
1 chr1_89036456 0 89036456 C C C C C T C C C T C C C C C C C C C C
1 chr1_89039746 0 89039746 C C C C C C C C C C C C C C C C C T C C
1 chr1_89041426 0 89041426 G G G G G G G G G G G G G G G G A G G G
1 chr1_89047085 0 89047085 T T T T T T T T G G G G T T T T T T T T
1 chr1_89056083 0 89056083 T T A T T T T T T T T T T T T T T T T T
1 chr1_89066853 0 89066853 C C C C C C C C C C C C C C C G C C C C
1 chr1_89081108 0 89081108 C C C C C G C C C C C C C C C C C C C C
1 chr1_89082347 0 89082347 G G G G G G G G G G G G G G A A G G G G
1 chr1_89100098 0 89100098 G G A A G G G G G G G G A A A A A A G G
1 chr1_89105239 0 89105239 C C C C C C C C C C C C C C A A C C C C
1 chr1_89109086 0 89109086 T T C T T T T T T T T T T T T T T T T T
1 chr1_89143366 0 89143366 G G G G G G G G G G G G A G G G G G G G
1 chr1_89153444 0 89153444 A G A G G G A A G G G G G G G G G G G G
1 chr1_89158854 0 89158854 C C C C A C C C C C C C C C C C C C C C
1 chr1_89171321 0 89171321 A A A A A A A A A A A A A A A A G G A A
1 chr1_89176108 0 89176108 A A A A A A A A A A A A T T A A A A A A
1 chr1_89188689 0 89188689 A A A A A A A A G G G G A A A A A A A A
1 chr1_89189764 0 89189764 T T T T T T T T G G G G T T T T T T T T
1 chr1_89190651 0 89190651 C T T T T T T T T T T T T T T T T T C C
1 chr1_89196798 0 89196798 G G G G G G G G A A A A G G G G G G G G
1 chr1_89200402 0 89200402 A A A A A A A A A A A A A A A G A A A A
1 chr1_89200896 0 89200896 C C C T C C C C C C C C C C C C C C C C
1 chr1_89203372 0 89203372 A A A A A A A A A A A A A A A G A A A A
1 chr1_89208781 0 89208781 C C C C C C C C G G G G C C C C C C C C
1 chr1_89209467 0 89209467 T T T T T T T T C C C C T T T T T T T T
1 chr1_89209993 0 89209993 C C C C C C C C C C C C C C C G C C C C
1 chr1_89211778 0 89211778 C C C C C C T T C C C C C C C C C C C C
1 chr1_89214842 0 89214842 A A A A A A A A A A A A A C A A A A A A
1 chr1_89223642 0 89223642 A A A A A A A A G G G G A A A A A A A A
1 chr1_89224528 0 89224528 C C C C C C C C C T C C C C C C C C C C
1 chr1_89242954 0 89242954 C C C C T T C C C C C C C C C C C C C C
1 chr1_89243984 0 89243984 G G G G G G G G A A A A G G G G G G A A
1 chr1_89253086 0 89253086 T T C C T T T T T T T T T T T T T T T T
1 chr1_89264143 0 89264143 G G G G G G G G G G G G G G G G A A G G
1 chr1_89270815 0 89270815 T T C C C C C C C C C C C C C C C C T T
1 chr1_89291899 0 89291899 T T T T T T T T T T T T T T T T G G T T
1 chr1_89293902 0 89293902 A A A A A A A A C C C C A A A A A A A A
1 chr1_89298044 0 89298044 G G G G C C G G G G G G G G G G G G G G
1 chr1_89300308 0 89300308 G G G G G G G G G G G G G G G G A A G G
1 chr1_89300695 0 89300695 C C C C C C C C C C C C C C C T C C C C
1 chr1_89305692 0 89305692 G G G G G G G G A A A A G G G G G G G G
1 chr1_89308480 0 89308480 G G G G G G G G G G A G G G G G G G G G
1 chr1_89313843 0 89313843 C C C C C C C C C C C C C T C C C C C C
1 chr1_89315882 0 89315882 C C A A A A C C A A A A A A A A A A C C
1 chr1_89319694 0 89319694 C T C C C C C C C C C C C C C C C C C C
1 chr1_89321550 0 89321550 T T T T T T T T A A A A T T T T T T T T
1 chr1_89325116 0 89325116 T T C C C C C C C C C C C C C C C C T T
1 chr1_89330393 0 89330393 T T T T T T T T T T T T T T T T G T T T
1 chr1_89331540 0 89331540 G G G G A G G G G G G G G G G G G G G G
1 chr1_89351715 0 89351715 C C C C C C C C C C C C C C C C T T C C
1 chr1_89354116 0 89354116 G G G G G G G G G G G T G G G G G G G G
1 chr1_89355782 0 89355782 A A A A A A A A A A A A A A A C A A A A
1 chr1_89363030 0 89363030 A A A A G G A A A A A A A A A A A A A A
1 chr1_89366006 0 89366006 G G G G G G G G C C C C G G G G G G G G
1 chr1_89378577 0 89378577 G G G G G G G G A A A A G G G G G G G G
1 chr1_89382000 0 89382000 T T T T T T T T C C C C T T T T T T T T
1 chr1_89386264 0 89386264 A A A A A A A A G G G G A A A A A A A A
1 chr1_89387856 0 89387856 C C C C C C C C C C C C C C C C A C C C
1 chr1_89390008 0 89390008 A A A A A A A A A A A A A A A A A C A A
1 chr1_89390573 0 89390573 T T T T T T T T T T T T C C T T T T T T
1 chr1_89391570 0 89391570 C C C C C C C C T T T T C C C C C C C C
1 chr1_89392062 0 89392062 G G G G G G G G C C C C G G G G G G G G
1 chr1_89401065 0 89401065 A A A A A A A A G G G G A A A A A A A A
1 chr1_89404506 0 89404506 C C T T C C C C C C C C C C C C C C C C
1 chr1_89405182 0 89405182 G G G G G G G G A G A G G G G G G G G G
1 chr1_89408404 0 89408404 A A A A A A A A A A A A A G A A A A A A
1 chr1_89409606 0 89409606 T T C C C C T T C C C C C C C C C C T T
1 chr1_89423670 0 89423670 A A A A A A A A A A A A A A G G A A A A
1 chr1_89432601 0 89432601 G T G G G G T T G G G G G G G G G G T T
1 chr1_89434623 0 89434623 C C C C C C C C C T T T C C C C C C C C
1 chr1_89435257 0 89435257 T T T T T T C C T T T T T T T T T T T T
1 chr1_89435323 0 89435323 G G G G G G G G A G A G G G G G G G G G
1 chr1_89435617 0 89435617 A A A A G G A A A A A A A A A A A A A A
1 chr1_89435662 0 89435662 C C C C C C C C C C C C C T C C C C C C
1 chr1_89441056 0 89441056 G G G G G G G G G G G G G G G G A A G G
1 chr1_89445173 0 89445173 A G G G G G G G G G G G G G G G G G A A
1 chr1_89446637 0 89446637 A A A A A A A A G G G G A A A A A A A A
1 chr1_89452501 0 89452501 C C C C C C T T C C C C C C C C C C C C
1 chr1_89455635 0 89455635 A A A A A A A A G G G G A A A A A A A A
1 chr1_89459594 0 89459594 C C C C C C C C C C C C C C C T C C C C
1 chr1_89473035 0 89473035 T T T T T T T T T T T T A T T T T T T T
1 chr1_89473759 0 89473759 A A A A A A A A A A A A A C A A A A A A
1 chr1_89479138 0 89479138 A A C C C C A A C C C C C C C C C C C C
1 chr1_89482206 0 89482206 G G G G G G G G A A A A G G G G G G G G
1 chr1_89483716 0 89483716 G G G G G G G G G T G G G G G G G G G G
1 chr1_89484428 0 89484428 T T C T T T T T T T T T T T T T T T T T
1 chr1_89484480 0 89484480 C C C C C C C C C C C C C T C C C C C C
1 chr1_89487146 0 89487146 G G G G G G G G G G G G A G G G G G G G
1 chr1_89492517 0 89492517 C C C C C C G G C C C C C C C C C C C C
1 chr1_89493764 0 89493764 G G G G G G G G G G G G G G C G G G G G
1 chr1_89497829 0 89497829 C C T T T T C C T T T T T T T T T T C C
1 chr1_89498777 0 89498777 A A G G G G G G G G G G G G G G G G A A
1 chr1_89511618 0 89511618 G G G G G G G G C C C C G G G G G G G G
1 chr1_89533670 0 89533670 A A A A A A A A A A A G A A A A A A A A
1 chr1_89535721 0 89535721 C C C C C C T T C C C C C C C C C C C C
1 chr1_89539809 0 89539809 A A A A A A A A A A A A A A T T A A A A
1 chr1_89544434 0 89544434 T T T T T T T T C C C C T T T T T T T T
1 chr1_89546013 0 89546013 C C C C C C C C C C C C G G C C C C C C
1 chr1_89550933 0 89550933 T T A T A A T T T T T T T T T T T T T T
1 chr1_89553072 0 89553072 C C C C C C C C A A A A C C C C C C C C
1 chr1_89554624 0 89554624 A A A A A A A A A A A A A A A A C C A A
1 chr1_89556310 0 89556310 C C C T C C C C C C C C C C C C C C C C
1 chr1_89573419 0 89573419 G G A G G G G G G G G G G G G G G G G G
1 chr1_89573663 0 89573663 G G G G G G G G G G G G G G A G G G G G
1 chr1_89574187 0 89574187 G G G G C G G G G G G G G G G G G G G G
1 chr1_89576930 0 89576930 G G G G A G G G G G G G G G G G G G G G
1 chr1_89580010 0 89580010 C C C C C C T T C C C C C C C C C C C C
1 chr1_89580232 0 89580232 G G G G G G G G G G A G G G G G G G G G
1 chr1_89581301 0 89581301 G G G G G G G G G G A G G G G G G G G G
1 chr1_89581533 0 89581533 A A A A A A A A A A A A A A A G A A A A
1 chr1_89585017 0 89585017 C C C C C C C C T T T T C C C C C C C C
1 chr1_89587379 0 89587379 C C C C C C C C C C C T C T C C C C C C
1 chr1_89587539 0 89587539 T T T T T T T T T T T T T T A A A A T T
1 chr1_89588681 0 89588681 G G G G G G G G A G G G G G G G G G G G
1 chr1_89589396 0 89589396 C C C C C C C C C C A C C C C C C C C C
1 chr1_89589418 0 89589418 C C C C C C C C A A A A C C C C C C C C
1 chr1_89591834 0 89591834 G G G G G G G G G G G G G G A G G G G G
1 chr1_89595907 0 89595907 A A C C C C A A A C C C A C A A A A A A
1 chr1_89605899 0 89605899 C C C C C C C C T T T T C C C C C C C C
1 chr1_89606801 0 89606801 C C C C C C C C C C C C C C C C T T C C
1 chr1_89607393 0 89607393 G G G G G G G G G G G G G G G G C G G G
1 chr1_89608693 0 89608693 C C C C C C C C T T T T C C C C C C C C
1 chr1_89614847 0 89614847 C C T T T T C C C C C C T T T T T T C C
1 chr1_89624580 0 89624580 A C C C C C C C C C C C C C C C C C C C
1 chr1_89625183 0 89625183 A A A A A A A A A A A A A A A A G G A A
1 chr1_89636582 0 89636582 G G G G C G G G G G G G G G G G G G G G
1 chr1_89642956 0 89642956 A A A A A A A A A G A G A A A A A A A A
1 chr1_89650050 0 89650050 G G G G G G G G G G G G G G G G A G G G
1 chr1_89654457 0 89654457 C C C C C T C C C C C C C C C C C C C C
1 chr1_89654557 0 89654557 A A A A A A A A A A A A A A G G A A A A
1 chr1_89656054 0 89656054 T T T T T T T T A A A A T T T T T T T T
1 chr1_89662026 0 89662026 C C C C C C C C C C C C C C C T C C C C
1 chr1_89665029 0 89665029 G G G G G G G G A A A A G G G G G G G G
1 chr1_89667302 0 89667302 C C C C C C C C C C C T C C C C C C C C
1 chr1_89671341 0 89671341 C C C C C C C C C C C C C C C T C C C C
1 chr1_89672960 0 89672960 G G G G G G G G G G G G G G A A G G G G
1 chr1_89677780 0 89677780 G G G G G G G G C C C C G G G G G G G G
1 chr1_89678381 0 89678381 C C C C C C C C C C C C A C C C C C C C
1 chr1_89683958 0 89683958 C C C C C C C C C C C C C C C T C T C C
1 chr1_89685600 0 89685600 T T C C C C T T C C C C C C C C C C T T
1 chr1_89689306 0 89689306 A A A A A A A A G G G G A A A A A A A A
1 chr1_89690079 0 89690079 A A A A A A G G A A A A A A A A A A A A
1 chr1_89690740 0 89690740 G G G G A G G G G G G G G G G G G G G G
1 chr1_89695899 0 89695899 C C T T T T C C C C C C C C C C C C C C
1 chr1_89700838 0 89700838 G G C C C C G G G G G G G G G G G G G G
1 chr1_89703812 0 89703812 C C C C C C C C C C C C C T T T T T C C
1 chr1_89710490 0 89710490 G G G G G G G G G G G G A G G G A A G G
1 chr1_89711652 0 89711652 C C C C A C C C C C C C C C C C C C C C
1 chr1_89712986 0 89712986 T T T T T T T T T T T T G G T T T T T T
1 chr1_89714382 0 89714382 C G C C C C C C C C C C C C C C C C C C
1 chr1_89719033 0 89719033 A A A G A A A A A A A A A A A A A A A A
1 chr1_89724322 0 89724322 G G G G G G G G G G G G C G G G G G G G
1 chr1_89725293 0 89725293 G G G G G G G G G G G G G G A A G G G G
1 chr1_89730846 0 89730846 A A A A A A A A A A A A A C A A A A A A
1 chr1_89732692 0 89732692 C C C C C C C C T T T T C C C T C C T T
1 chr1_89732915 0 89732915 T T T T C T T T T T T T T T T T T T T T
1 chr1_89735104 0 89735104 C C T T C C C C C C C C C C C C C C C C
1 chr1_89737854 0 89737854 G G G G G G G G G G G G A G G G G G G G
1 chr1_89738533 0 89738533 C C C T C C C C C C C C C C C C C C C C
1 chr1_89739362 0 89739362 A A A A A A G G A A A A A A A A A A A A
1 chr1_89742264 0 89742264 G G G G G G G G G G G G A A G G G G G G
1 chr1_89755905 0 89755905 G G G G G G G G G G G G G G C G G G G G
1 chr1_89756293 0 89756293 C C C C C C C C C C C C C C C C G G C C
1 chr1_89759126 0 89759126 A A A A A A A A A A A A A G A A A A A A
1 chr1_89763220 0 89763220 C C C G C C C C C C C C C C C C C C C C
1 chr1_89766940 0 89766940 C C C C C C C C C T C C C C C C C C C C
1 chr1_89768954 0 89768954 A A G G A G A A A A A A A A A A A A A A
1 chr1_89770052 0 89770052 C T C C C C T T C C C C C C C C C C C C
1 chr1_89770666 0 89770666 A A A A A A A A A A A A A A C C A A A A
1 chr1_89776988 0 89776988 T T T T C T T T T T T T T T T T T T T T
1 chr1_89778178 0 89778178 G G G G G G G G G G G G G G G G G T G G
1 chr1_89779289 0 89779289 A A A A A A A A A A A A A A A G A A A A
1 chr1_89780675 0 89780675 A A A A A A A A A A A A A A T T A A A A
1 chr1_89782673 0 89782673 A A A A A A A A G G G G A A A A A A A A
1 chr1_89783514 0 89783514 T T C C C T T T T T T T T T T T T T T T
1 chr1_89783963 0 89783963 C C C C C C C C C C C C C C T T C C C C
1 chr1_89786284 0 89786284 C C C C C C C C C C C C C C C T C C C C
1 chr1_89786609 0 89786609 C C C C C C C C C C C C C T C C C C C C
1 chr1_89787807 0 89787807 G G G G G G G G G G G G G G T T G G G G
1 chr1_89790696 0 89790696 T T T T T T T T T T T T A T A A T T T T
1 chr1_89791142 0 89791142 C C C T C C C C C C C C C C C C C C C C
1 chr1_89794992 0 89794992 G G T T T T G G T T T T T T T T T T G G
1 chr1_89799071 0 89799071 G G G G G G G G G G G G G G A G G G G G
1 chr1_89802162 0 89802162 A A A T T T A A A A A A A A A A A A A A
1 chr1_89802257 0 89802257 T T G G G G G G G G G G G G G G G G T T
1 chr1_89804885 0 89804885 A A A A A A A A G G G G A A A A A A A A
1 chr1_89805471 0 89805471 C C C T C C C C C C C C C C C C C C C C
1 chr1_89809140 0 89809140 C C C C C C C C C T C C C C C C C C C C
1 chr1_89810940 0 89810940 C C C C C T C C C C C C C C C C C C T T
1 chr1_89813338 0 89813338 G G G G G T G G G G G G G G G G G G G G
1 chr1_89814552 0 89814552 A A A A A A A A G G G G A A A A A A A A
1 chr1_89814759 0 89814759 G G G G G G G G G G G G G G G G A G G G
1 chr1_89817635 0 89817635 C C C C C C C C C C C C C C C C C G C C
1 chr1_89823144 0 89823144 C C C T C C C C C C C C C C C C C C C C
1 chr1_89823232 0 89823232 G G G G G G G G A A A A G G G G G G G G
1 chr1_89826224 0 89826224 G G G G G G G G A A A A G G G G G G G G
1 chr1_89826825 0 89826825 G G G G G G G G G G G G G G A A G G G G
1 chr1_89831131 0 89831131 T T T T T T T T C C C C T T T T T T T T
1 chr1_89832957 0 89832957 C C C C C C C C C C C G C C C C C C C C
1 chr1_89837003 0 89837003 G G T T G G G G G G G G G G G G G G G G
1 chr1_89845991 0 89845991 C C C C C C C C G G G G C C C C C C C C
1 chr1_89848036 0 89848036 C C C C C C C C T T T T C C C C C C C C
1 chr1_89853823 0 89853823 A A A G A A A A A A A A A A A A A A A A
1 chr1_89853861 0 89853861 T T T T T T T T C T T T T T T T T T T T
1 chr1_89855709 0 89855709 C C C C C C C C C C C C C T C C C C C C
1 chr1_89863179 0 89863179 C C C C C C C C C C C C C C C C C T C C
1 chr1_89864671 0 89864671 G T T T T T T T T T T T T T T T T T T T
1 chr1_89870950 0 89870950 G G G G G G G G A A A A G G G G G G G G
1 chr1_89873812 0 89873812 G G G G G G G G G G G G G G G G A G G G
1 chr1_89877605 0 89877605 C C C C C C C C T T T T C C C C C C C C
1 chr1_89887399 0 89887399 C C C C C C C C T T T T C C C C C C C C
1 chr1_89888747 0 89888747 C C C C C C T T C C C C C C T T C C C C
1 chr1_89890298 0 89890298 C C C C C C C C C C C C C T C C C C C C
1 chr1_89892528 0 89892528 G G A A A A G G A A A A A A A A A A G G
1 chr1_89896803 0 89896803 G G G G G G G G G G G T G G G G G G G G
1 chr1_89903751 0 89903751 G G G G G G G G G G G G A G G G G G G G
1 chr1_89907349 0 89907349 A A A A A A A A G G G G A A A A A A A A
1 chr1_89911066 0 89911066 C C C C C C C C T T T T C C C C C C C C
1 chr1_89914666 0 89914666 G G G G G G G G G G G G G G G G A A G G
1 chr1_89917975 0 89917975 A A C C C C A A C C C C C C C C C C C C
1 chr1_89920038 0 89920038 G G G G G G G G G G G G G G G G A G G G
1 chr1_89923623 0 89923623 A A A A A A A A G G G G A A A A A A A A
1 chr1_89924038 0 89924038 A A A A A A A A G G G G A A A A A A A A
1 chr1_89928563 0 89928563 T T T T T T C C T T T T T T T T T T T T
1 chr1_89933366 0 89933366 T T T T T T T T C C C C T T T T T T T T
1 chr1_89936023 0 89936023 T T T T T T T T C C C C T T T T T T T T
1 chr1_89940752 0 89940752 C C C C T T C C C C C C C C C C C C C C
1 chr1_89942263 0 89942263 G G G G G G G G A A A A G G G G G G G G
1 chr1_89942372 0 89942372 G G G G G G G G G G A A G G G G G G G G
1 chr1_89948974 0 89948974 G G G G G G G G G G G G G G G G A G G G
1 chr1_89950982 0 89950982 C C C C C C C C C C C C C C C C C T C C
1 chr1_89951028 0 89951028 G G G G A G G G G G G G G G G G G G G G
1 chr1_89957611 0 89957611 A A A A A A A A A A A A A A G G A A A A
1 chr1_89959915 0 89959915 A A A A A A A A G G G G A A A G A A A A
1 chr1_89963239 0 89963239 A A A A A A A A G G G G A A A A A A A A
1 chr1_89973097 0 89973097 G G G G G G G G A A A A G G G G G G A A
1 chr1_89974890 0 89974890 G G G G C G G G G G G G G G G G G G G G
1 chr1_89977160 0 89977160 C C C C C T C C C C C C C C C C C C C C
1 chr1_89977328 0 89977328 G G G G G G G G G G A G G G G G G G G G
1 chr1_89987020 0 89987020 T T T T T T T T C C C C T T T T T T T T
1 chr1_89989549 0 89989549 C C C C C C C C C T C C C C C C C C C C
1 chr1_89990141 0 89990141 C G G G G G G G G G G G G G G G G G G G
1 chr1_89992440 0 89992440 G G G G G G G G G G A G G G G G G G G G
1 chr1_89994138 0 89994138 T T T T T T T T C C C C T T T T T T T T
1 chr1_89998504 0 89998504 C C C C C C C C C C C C C C T T C C C C
1 chr1_90000143 0 90000143 G G G G G G G G T T T T G G G G G G G G
1 chr1_90007623 0 90007623 A A G G G G A A G G G G G G G G G G A A
1 chr1_90010602 0 90010602 G T G G G G G G G G G G G G G G G G G G
1 chr1_90012395 0 90012395 G G G G G G G G G G G G G G A A G G G G
1 chr1_90012647 0 90012647 G G G G G G G G G G G G G G A G G G G G
1 chr1_90013759 0 90013759 T T T T T T T T T T T T T T C T T T T T
1 chr1_90014715 0 90014715 A A A A A A A A A A A A A G A A A A A A
1 chr1_90018186 0 90018186 C C C T C C C C C C C C C C C C C C C C
1 chr1_90030419 0 90030419 A A A A A A A A A A A A A A A A A G A A
1 chr1_90038488 0 90038488 T T C C C C T T C C C C C C C C C C T T
1 chr1_90043073 0 90043073 G G G G G G G G T T T T G G G G G G G G
1 chr1_90045857 0 90045857 A A A A A A A A G G G G A A A A A A A A
1 chr1_90047888 0 90047888 T T T T T T T T T T T T C T T T T T T T
1 chr1_90049205 0 90049205 A A A A A G A A A A A A A A A A A A A A
1 chr1_90054606 0 90054606 A A A A A A A A A A A A C C C C C C A A
1 chr1_90063243 0 90063243 A A A A A A A A G G G G A A A A A A A A
1 chr1_90065260 0 90065260 A G A A A A G G G G G G G G G G G G A A
1 chr1_90067526 0 90067526 A A A A G G A A A A A A A A A A A A A A
1 chr1_90070029 0 90070029 G G G G G G G G G G A G G G G G G G G G
1 chr1_90071192 0 90071192 G G G G G G G G G G G G G G A A G G G G
1 chr1_90072400 0 90072400 C C T T C C C C C C C C C C C C C C C C
1 chr1_90074447 0 90074447 A A A A A A A A C C C C A A A A A A A A
1 chr1_90076765 0 90076765 A A A A A G A A A A A A A A A A A A A A
1 chr1_90083927 0 90083927 C C C C C C C C C C C C C C C C C T C C
1 chr1_90086996 0 90086996 A A A A A A A A T T T T A A A A A A A A
1 chr1_90087254 0 90087254 A T A A A A A A A A A A A A A A A A A A
1 chr1_90087986 0 90087986 C C C C C C C C C C C C T T C C C C C C
1 chr1_90091650 0 90091650 G G G G A G G G G G G G G G G G G G G G
1 chr1_90096523 0 90096523 A A A A A T A A A A A A A A A A A A A A
1 chr1_90098862 0 90098862 C C C C C C C C C C C C T T C C C C C C
1 chr1_90102243 0 90102243 C C C C C T C C C C C C C C C C C C C C
1 chr1_90103163 0 90103163 C C C T C T C C C C C C C C C C C C C C
1 chr1_90107555 0 90107555 A A A A A A A A G G G G A A A A A A A A
1 chr1_90113838 0 90113838 G G G G G G G G C C C C G G G G G G G G
1 chr1_90118542 0 90118542 A A G G G G G G G G G G G G G G G G A A
1 chr1_90131970 0 90131970 G G G G G G G G A G A G G G G G G G G G
1 chr1_90142960 0 90142960 A A A A A A A A T T T T A A A A A A A A
1 chr1_90144173 0 90144173 A G A A A A A A A A A A A A A A A A G G
1 chr1_90144788 0 90144788 C C C T C C C C C C C C C C C C C C C C
1 chr1_90146076 0 90146076 G G G G G G G G G G G G G G G G A A G G
1 chr1_90151054 0 90151054 A A A G A A A A G G G G A G A A G G A A
1 chr1_90151204 0 90151204 A A A A A A A A A A A A A A A A G G A A
1 chr1_90152573 0 90152573 T T A T T T T T T T T T T T T T T T T T
1 chr1_90156263 0 90156263 C C T T C T C C C C C C C C C C C C C C
1 chr1_90157208 0 90157208 C C C C C C C C C C C C T T C C C C C C
1 chr1_90164052 0 90164052 A A A G A A A A A A A A A A A A A A A A
1 chr1_90164648 0 90164648 C C C C C C C C C C C G C C C C C C C C
1 chr1_90164929 0 90164929 T T C C C C C C C C C C C C C C C C T T
1 chr1_90167683 0 90167683 C C C C C C C C T T T T C C C C C C C C
1 chr1_90171616 0 90171616 T T C T C T T T T T T T T T T T T T T T
1 chr1_90173483 0 90173483 G G G G G G G G A G G G G G G G G G G G
1 chr1_90175877 0 90175877 G G G G G G G G C C C C G G G G G G G G
1 chr1_90176538 0 90176538 C C C C C C T T C C C C C C C C C C C C
1 chr1_90176548 0 90176548 G G G G G G G G G G A G G G G G G G G G
1 chr1_90177786 0 90177786 G G G G G G G G G G G T G G G G G G G G
1 chr1_90178162 0 90178162 C C C T C C C C C C C C C C C C C C C C
1 chr1_90179246 0 90179246 C C G G G G C C G G G G G G G G G G C C
1 chr1_90180606 0 90180606 C C C C C C C C C T C T C C C C C C C C
1 chr1_90182535 0 90182535 C C T T C C C C C C C C C C C C C C C C
1 chr1_90192562 0 90192562 G G A A G G G G G G G G G G G G G G A A
1 chr1_90200719 0 90200719 C C T T C C C C C C C C C C C C C C C C
1 chr1_90202118 0 90202118 C C C C C C C C C C C C C T C C C C C C
1 chr1_90214103 0 90214103 T T C C C C T T C C C C C C C C C C T T
1 chr1_90215490 0 90215490 C C C C C C C C C C C C C C C T C C C C
1 chr1_90218854 0 90218854 C C C C C C C C C C C C C C C T C C C C
1 chr1_90220244 0 90220244 G G G G G G G G G G G G C G G G G G G G
1 chr1_90221861 0 90221861 C C C C C T C C C C C C C C C C C C T T
1 chr1_90223048 0 90223048 G G G G G G G G G G G G T T T T T T G G
1 chr1_90224122 0 90224122 G G G G G G G G G G G G G G A A G G G G
1 chr1_90227806 0 90227806 C C C C C C C C C C C C C C C G C C C C
1 chr1_90227983 0 90227983 G G C C C C C C C C C C C C C C C C G G
1 chr1_90231128 0 90231128 A A A A A A A A G G G G A A A A A A A A
1 chr1_90231296 0 90231296 A A A A A A A A A A A A A A A A A G A A
1 chr1_90233041 0 90233041 G G G G G G G G G G G G G G C G G G G G
1 chr1_90241472 0 90241472 C C C C C C C C C C C T C C C C C C C C
1 chr1_90243561 0 90243561 C C C C C G C C C C C C C C C C C C C C
1 chr1_90249067 0 90249067 G G G G G G G G G G G G G G G G A A G G
1 chr1_90251196 0 90251196 C C C C C C C C C C C C C C G G C C C C
1 chr1_90252409 0 90252409 T T T T T T T T C C C C T T T T T T T T
1 chr1_90265860 0 90265860 G G G G G G G G G T G G G G G G G G G G
1 chr1_90267950 0 90267950 C C C C C C C C C C C C C C C T C C C C
1 chr1_90269789 0 90269789 T T T T T T T T C C C C T T T T T T T T
1 chr1_90272291 0 90272291 C C C C C C C C T T C T C C C C C C T T
1 chr1_90277593 0 90277593 C C C C C C C C T T T T C C C C C C C C
1 chr1_90282853 0 90282853 C C C C C C C C C C C C C T C C C C C C
1 chr1_90293823 0 90293823 C C C C C C C C C C C C C C A C C C C C
1 chr1_90300174 0 90300174 A A A A A A A A A A A A A A A T A A A A
1 chr1_90304264 0 90304264 T T C C C C C C C C C C C C C C C C T T
1 chr1_90311706 0 90311706 C G C C C C C C C C C C C C C C C C C C
1 chr1_90312399 0 90312399 T T T T C T T T T T T T T T T T T T T T
1 chr1_90312634 0 90312634 C C C C C C C C C G C C C C C C C C C C
1 chr1_90323016 0 90323016 G G A G G G G G G G G G G G G G G G A A
1 chr1_90325712 0 90325712 C C C C C C C C G G G G C C C C C C C C
1 chr1_90326373 0 90326373 A A A A A A A A G G G G A A A A A A A A
1 chr1_90329248 0 90329248 A A A A A A A A G G G G A A A A A A A A
1 chr1_90329410 0 90329410 G G A A A G G G G G G G G G G G G G G G
1 chr1_90329482 0 90329482 A A A A A A A A A C C C A A A A A A A A
1 chr1_90329674 0 90329674 G G G G A G G G G G G G G G G G G G G G
1 chr1_90335146 0 90335146 T T T T T T T T T T T T T T C T T T T T
1 chr1_90339663 0 90339663 G G G G T T G G G G G G G G G G G G G G
1 chr1_90343480 0 90343480 G G G G G G G G G G G G G G G T G G G G
1 chr1_90344466 0 90344466 C C C C C T C C C C C C C C C C C C C C
1 chr1_90351146 0 90351146 C C C C C C C C C C C C C C T T C C C C
1 chr1_90354233 0 90354233 C C C C C C C C C C C C C C C C A A C C
1 chr1_90356738 0 90356738 G G A A G G G G G G G G G G G G G G G G
1 chr1_90357557 0 90357557 C C C C C T C C C C C C C C C C C C C C
1 chr1_90364920 0 90364920 C C C C C G C C C C C C C C C C C C C C
1 chr1_90368921 0 90368921 T T T T T T T T T T T T C T T T T T T T
1 chr1_90370559 0 90370559 C C C C C C C C C T T T C C C C C C C C
1 chr1_90372420 0 90372420 G G G G G G G G A A A A G G G G G G G G
1 chr1_90373244 0 90373244 C C C C C C C C C C C C C C C C C T C C
1 chr1_90377058 0 90377058 G G G G G G G G G G G G G G G G A G G G
1 chr1_90377845 0 90377845 G G G G G G G G G G A G G G G G G G G G
1 chr1_90381345 0 90381345 A A A A A A A A G G G G A A A A A A A A
1 chr1_90385730 0 90385730 C C C C C C C C G G G G C C C C C C C C
1 chr1_90390944 0 90390944 A A A A A A A A A G A A A A A A A A A A
1 chr1_90391417 0 90391417 G G G G G G G G G G G G G G G G A A G G
1 chr1_90393808 0 90393808 T T C C C C T T T T T T T T T T T T T T
1 chr1_90396436 0 90396436 G G G G G G G G A A A A G G G G G G G G
1 chr1_90397534 0 90397534 A A C C C C A A C C C C C C C C C C A A
1 chr1_90398742 0 90398742 G G G G G G G G T T T T G G G G G G G G
1 chr1_90401378 0 90401378 C C C C T T C C C C C C C C C C C C C C
1 chr1_90403947 0 90403947 G G G G G G G G G G G G A A G G G G G G
1 chr1_90406883 0 90406883 G G G G A G G G G G G G G G G G G G G G
1 chr1_90415199 0 90415199 G G G G G G G G G G G G G G G G A A G G
1 chr1_90422463 0 90422463 G G G G G G G G G G A G G G G G G G G G
1 chr1_90423462 0 90423462 C C T T C C C C C C C C C C C C C C C C
1 chr1_90425665 0 90425665 G G G G G G G G G G G G G G A G G G G G
1 chr1_90431487 0 90431487 G G G G G G C C G G G G G G G G G G G G
1 chr1_90438282 0 90438282 G G G G G G G G A A A A G G G G G G G G
1 chr1_90440607 0 90440607 T T T T T T T T C C C C T T T T T T T T
1 chr1_90440971 0 90440971 G G G G G G G G T T T T G G G G G G G G
1 chr1_90442787 0 90442787 T T T T T T T T T T T T T T A T T T T T
1 chr1_90444891 0 90444891 A A A A A A A A A A A G A A A A A A A A
1 chr1_90444935 0 90444935 C T C C C C T T C C C C C C C C C C T T
1 chr1_90455626 0 90455626 A A G G G G G G G G G G G G G G G G A A
1 chr1_90463624 0 90463624 G G G G G G G G G G G G A G G G G G G G
1 chr1_90465250 0 90465250 T T T T T T T T T T A T T T T T T T T T
1 chr1_90465651 0 90465651 A A A A A A A A A A T T A A A A A A A A
1 chr1_90471277 0 90471277 T T T T T T T T C C C C T T T T T T T T
1 chr1_90478215 0 90478215 G G G G G G G G G G G G G G G G C C G G
1 chr1_90490306 0 90490306 C C C C C C C C C C C C C C C C T T C C
1 chr1_90490865 0 90490865 T T T T T T T T G T G T T T T T T T T T
1 chr1_90497964 0 90497964 T T T T T T T T T T T T G G G G G G T T
1 chr1_90500070 0 90500070 C C C C C T C C C C C C T T T T T T C C
1 chr1_90501695 0 90501695 A A T T T T A A T T T T T T T T T T A A
1 chr1_90504013 0 90504013 T T T T T T T T T T T T C T T T T T T T
1 chr1_90516557 0 90516557 G G G G G T G G G G G G G G G G G G G G
1 chr1_90518339 0 90518339 G G G G G G G G A A A A A A A A A A G G
1 chr1_90518809 0 90518809 A A G G A G A A G G G G G G G G G G A A
1 chr1_90522369 0 90522369 T T T T T T T T A A A A T T T T T T T T
1 chr1_90524327 0 90524327 C C C C C C C C C T C T C C C C C C C C
1 chr1_90527018 0 90527018 C C C C C T C C C C C C C C C C C C C C
1 chr1_90529552 0 90529552 A A A A A A A A A A A A A A A C A A A A
1 chr1_90532558 0 90532558 C C C C C C T T C C C C C C C C C C C C
1 chr1_90533512 0 90533512 G G G G C G G G G G G G C C C C C C G G
1 chr1_90536632 0 90536632 C T C C C C T T C C C C C C C C C C C C
1 chr1_90541978 0 90541978 A A A A A A A A A A A A C C C C C C A A
1 chr1_90542878 0 90542878 C C C C C C C C C T T T C C C C C C C C
1 chr1_90545576 0 90545576 C C C C C T C C C C C C C C C C C C C C
1 chr1_90545794 0 90545794 C C C C C T C C C C C C C C C C C C C C
1 chr1_90551661 0 90551661 T T T T T T T T C C C C T T T T T T T T
1 chr1_90555391 0 90555391 G G G G A G G G G G G G G G G G G G G G
1 chr1_90558070 0 90558070 G G G G G G G G G G A G G G G G G G G G
1 chr1_90562598 0 90562598 C C T T C C C C C C C C C C C C C C C C
1 chr1_90563970 0 90563970 T T T T T T T T T T T T T T T T C C T T
1 chr1_90565173 0 90565173 C C C C C C C C G G G G C C C C C C C C
1 chr1_90565224 0 90565224 T T T T T T T T T T T T G T T T T T T T
1 chr1_90567216 0 90567216 T T T T T T T T T T T T T T T T C C T T
1 chr1_90567368 0 90567368 G G G G G G G G A A A A G G G G G G G G
1 chr1_90572047 0 90572047 C C C C C T C C C C C C C C C C C C C C
1 chr1_90574392 0 90574392 G G G G A G G G G G G G G G G G G G G G
1 chr1_90574824 0 90574824 T T T T A T T T T T T T T T T T T T T T
1 chr1_90582215 0 90582215 G G G G G G G G G G G G A A G G G G G G
1 chr1_90582322 0 90582322 T T T T T T T T C C C C T T T T T T T T
1 chr1_90583680 0 90583680 G G G G G G G G G G G G G G A A G G G G
1 chr1_90585332 0 90585332 T T T T G T T T T T T T T T T T T T T T
1 chr1_90586022 0 90586022 C C C C C C C C A A A A C C C C C C C C
1 chr1_90592808 0 90592808 G G C C C G G G G G G G G G G G G G G G
1 chr1_90596395 0 90596395 G G G G G G A A G G G G G G G G G G G G
1 chr1_90604519 0 90604519 C C C C C C C C C C C C C C C C A C C C
1 chr1_90606086 0 90606086 G G G G G G G G G G G G A A G G G G G G
1 chr1_90609997 0 90609997 C C C C C C C C C C C T C C C C T T C C
1 chr1_90611156 0 90611156 C T C C C C C C C C C C C C C C C C T T
1 chr1_90622296 0 90622296 C C C C C C C C G G G G C C C C C C C C
1 chr1_90624261 0 90624261 G G G G G G C C G G G G G G G G G G G G
1 chr1_90627526 0 90627526 T T T T T T T T T T T T C T T T T T T T
1 chr1_90632293 0 90632293 G G A A G G G G G G G G G G G G G G G G
1 chr1_90636508 0 90636508 G G G G G G G G G G G G G T G G G G G G
1 chr1_90642082 0 90642082 C C C C C C C C C T C C C C C C C C C C
1 chr1_90646766 0 90646766 C C C C C C C C C C C C C C T T C C C C
1 chr1_90648760 0 90648760 C C C C C C C C C C C C T T T T T T C C
1 chr1_90648963 0 90648963 G G G G G G G G A A A A G G G G G G G G
1 chr1_90656489 0 90656489 T T T T T T T T T T T T C T T T T T T T
1 chr1_90663779 0 90663779 C C G G C C C C C C C C C C C C C C C C
1 chr1_90664044 0 90664044 A A A A A A A A A A A A A A A A C C A A
1 chr1_90667705 0 90667705 G G G G G G G G G G G G G G A G G G G G
1 chr1_90669169 0 90669169 C C C C C C C C C C C C C C C T C C C C
1 chr1_90675635 0 90675635 T T T T T T T T T T T T C T T T T T T T
1 chr1_90676841 0 90676841 G G G G A G G G G G G G G G G G G G G G
1 chr1_90677296 0 90677296 T T T T G T T T T T T T T T T T T T T T
1 chr1_90677414 0 90677414 G G G G G G G G C C C C G G G G G G C C
1 chr1_90684600 0 90684600 G G G G G G G G G G G G A G G G G G G G
1 chr1_90687229 0 90687229 C C T T C C C C C C C C C C C C C C C C
1 chr1_90692934 0 90692934 A A A A A A A A T T T T A A A A A A A A
1 chr1_90696717 0 90696717 C C C C C C C C C T T T C C C C C C T T
1 chr1_90698399 0 90698399 G G G G G G G G A G A A G G G G G G G G
1 chr1_90698828 0 90698828 G G G G A G G G G G G G G G G G G G G G
1 chr1_90701577 0 90701577 C C C C A C C C C C C C C C C C C C C C
1 chr1_90705273 0 90705273 A A A A A A A A A A A A A A A A G G A A
1 chr1_90709291 0 90709291 T T T T T T T T T T T T C C T T T T T T
1 chr1_90711002 0 90711002 G G G G G G G G A A A A G G G G G G G G
1 chr1_90711826 0 90711826 C C C C C C C C C C C C C C A C C C C C
1 chr1_90722464 0 90722464 C C A A A C C C C C C C A A A A A A C C
1 chr1_90723784 0 90723784 C C C C C C C C C C C C C T C C C C C C
1 chr1_90731633 0 90731633 G G A A A G G G G G G G A A A A A A G G
1 chr1_90741959 0 90741959 A A A A A A A A T T T T A A A A A A A A
1 chr1_90766631 0 90766631 A A A A A A A A G G A G A A A A A A A A
1 chr1_90770511 0 90770511 G G G G G G G G C G G G G G G G G G G G
1 chr1_90772424 0 90772424 G G G G G G G G A A A A G G G G G G G G
1 chr1_90785614 0 90785614 T T T T T T T T T T T T T T T T C C T T
1 chr1_90785982 0 90785982 T T T T T T T T G G G G T T T T T T T T
1 chr1_90802324 0 90802324 A A A A A A A A A A A A A A A A G G A A
1 chr1_90806687 0 90806687 C C C C C C C C C C C C C T C C C C C C
1 chr1_90808816 0 90808816 T T C C C T T T T T T T T T T T T T T T
1 chr1_90809275 0 90809275 T T C C C C T T C C C C C C C C C C T T
1 chr1_90809288 0 90809288 T T T T T T T T T T T T T T T T C C T T
1 chr1_90811301 0 90811301 T T T T T T T T T T T T T T T T G G T T
1 chr1_90818498 0 90818498 G G G G G G G G A A A A G G G G G G G G
1 chr1_90820219 0 90820219 C C C C C C C C T T T T C C C C C C C C
1 chr1_90820346 0 90820346 G G G G G G G G G G G G A G G G G G G G
1 chr1_90823096 0 90823096 C C C C C C C C T T T T C C C C C C C C
1 chr1_90823360 0 90823360 G G G G G G G G G G C G G G G G G G G G
1 chr1_90844057 0 90844057 A A A A A A A A A A A A A A A A C C A A
1 chr1_90852231 0 90852231 G G G G G G G G G G G G A G G G G G G G
1 chr1_90855320 0 90855320 G G G G G G G G G G G G A G G G G G G G
1 chr1_90866910 0 90866910 G G G G G G G G A A A A G G G G G G G G
1 chr1_90869744 0 90869744 G G G G G G G G G G A A G G G G G G G G
1 chr1_90879760 0 90879760 C C C C C C C C T T T T C C C C C C C C
1 chr1_90891235 0 90891235 A A C C A C A A A A A A A A A A A A A A
1 chr1_90895895 0 90895895 C G C C C C C C C C C C C C C C C C G G
1 chr1_90904336 0 90904336 T T T T T T T T T T T T T T C T T T T T
1 chr1_90912012 0 90912012 A A A A A A A A A A A C A A A A A A A A
1 chr1_90917080 0 90917080 C C C T C T C C C C C C C C C C C C C C
1 chr1_90929635 0 90929635 T T T T T T T T C C C C T T T T T T T T
1 chr1_90936692 0 90936692 G G G G G G G G T T T T G G G G G G G G
1 chr1_90937340 0 90937340 G G G G G G G G A A A A G G G G G G G G
1 chr1_90946826 0 90946826 T T C T C C T T T T T T T T T T T T T T
1 chr1_90950238 0 90950238 T T T T T T T T T T T T G T T T T T T T
1 chr1_90960823 0 90960823 A A A A A G A A A A A A A A A A A A A A
1 chr1_90972450 0 90972450 T T T T C T T T T T T T T T T T T T T T
1 chr1_90973690 0 90973690 G G G G G G G G G G G G G G A A G G G G
1 chr1_90976296 0 90976296 C C C C C T C C C C C C C C C C C C C C
1 chr1_90976524 0 90976524 C C C C C C C C T T T T C C C C C C C C
1 chr1_90979913 0 90979913 G G G G G G G G G G G G G G G G A A G G
1 chr1_90981349 0 90981349 A A A A A A A A G G G G A A A A A A A A
1 chr1_90983637 0 90983637 T T T T G T T T T T T T T T T T T T T T
1 chr1_90994186 0 90994186 C C C C C C C C T T T T C C C C C C C C
1 chr1_91003905 0 91003905 G G G G G G G G G G G G G G G G A G G G
1 chr1_91010213 0 91010213 G G G G G G G G G G G G G G A G G G G G
1 chr1_91011342 0 91011342 A A A A A G A A A A A A A A A A A A A A
1 chr1_91014759 0 91014759 A A A A A A A A A T T T A A A A A A A A
1 chr1_91022279 0 91022279 G G G G G G G G A G G G G G G G G G G G
1 chr1_91024453 0 91024453 G G A G G G G G G G G G G G G G G G G G
1 chr1_91031273 0 91031273 C C C C C C C C C C C C C T C C C C C C
1 chr1_91033225 0 91033225 A A A A A A A A G G G G A A A A A A A A
1 chr1_91034264 0 91034264 G G G G G G G G G G G G G G C C G G G G
1 chr1_91045908 0 91045908 G G G G G G G G A A A A G G G G G G G G
1 chr1_91056563 0 91056563 T T T T T T T T C C C C T T T T T T T T
1 chr1_91058713 0 91058713 G G G G G G G G C G G G G G G G G G G G
1 chr1_91058833 0 91058833 G G G G G G G G A G G G G G G G G G G G
1 chr1_91062616 0 91062616 C C C C C C C C T T T T C C C C C C C C
1 chr1_91065410 0 91065410 G G G G A G G G G G G G G G G G G G G G
1 chr1_91081663 0 91081663 G G G G G G A A G G G G G G G G G G G G
1 chr1_91083156 0 91083156 T T G G G G T T G G G G G G G G G G G G
1 chr1_91092337 0 91092337 G G G G G G G G C C C C G G G G G G G G
1 chr1_91095242 0 91095242 G G G G G G G G A G G G G G G G G G G G
1 chr1_91096349 0 91096349 T T A A A T T T T T T T A A A A A A T T
1 chr1_91098190 0 91098190 A A A A A A A A G G G G A A A A A A A A
1 chr1_91104460 0 91104460 A A A A A A A A A A A A A C A A A A A A
1 chr1_91105234 0 91105234 G G G G C G G G G G G G G G G G G G G G
1 chr1_91108909 0 91108909 G G G G G G G G A A A A G G G G G G G G
1 chr1_91111424 0 91111424 G G G G G G G G T T T T G G G G G G G G
1 chr1_91117466 0 91117466 G G G G G G G G G G G G C G G G G G G G
1 chr1_91118803 0 91118803 A A A A A A G G A A A A A A A A A A A A
1 chr1_91120614 0 91120614 A A A A A A A A A A A A T T A A A A A A
1 chr1_91125929 0 91125929 G G G G G G G G G G G G G G G G A A G G
1 chr1_91129265 0 91129265 T T T T T T T T C T C C T T T T T T T T
1 chr1_91131793 0 91131793 C C C C C C C C A C C C C C C C C C C C
1 chr1_91138972 0 91138972 C C C C C C C C C C C C C C C T C C C C
1 chr1_91139109 0 91139109 A A A A A A A A T T T T A A A A A A A A
1 chr1_91140360 0 91140360 T T T T T T T T T T T T T T C C C C T T
1 chr1_91144048 0 91144048 G G G G G G G G T T T T G G G G G G G G
1 chr1_91157873 0 91157873 T T T T A T T T T T T T T T T T T T T T
1 chr1_91159000 0 91159000 G G A A A A A A A A A A A A A A A A G G
1 chr1_91162777 0 91162777 G G A A G G G G G G G G G G G G G G G G
1 chr1_91173043 0 91173043 G G G G G G G G G G G G G G G G C C G G
1 chr1_91174741 0 91174741 A A A A A A A A G G G G G G G G G G A A
1 chr1_91178938 0 91178938 T T T T C T T T T T T T T T T T T T T T
1 chr1_91179351 0 91179351 C C C C C C C C C C C C C C C T C C C C
1 chr1_91183102 0 91183102 T T T T T T T T T T T T G T T T T T T T
1 chr1_91185831 0 91185831 G G G G G T G G G G G G G G G G G G G G
1 chr1_91196586 0 91196586 T T T T T T T T T T T T C C C C T T T T
1 chr1_91200700 0 91200700 A A A A A A A A A A A A A G G G A A A A
1 chr1_91204426 0 91204426 C C C C C C C C C T C T C C C C C C C C
1 chr1_91205382 0 91205382 C T C C C C C C C T C T C C C C C C C C
1 chr1_91211588 0 91211588 G G G G G T G G G G G G G G G G G G G G
1 chr1_91212436 0 91212436 G G G G G G G G A G A G G G G G G G G G
1 chr1_91212608 0 91212608 G G G G C G G G G G G G G G G G G G G G
1 chr1_91215602 0 91215602 A A A A A A A A A C A C A A A A A A A A
1 chr1_91218122 0 91218122 A A A A A A A A A C A C A A A A A A A A
1 chr1_91218487 0 91218487 C C C C C C C C C T C T C C C C C C C C
1 chr1_91220212 0 91220212 G G G G G G G G G G A G G G G G G G G G
1 chr1_91221866 0 91221866 C C C C C C C C C C C C C T C C C C C C
1 chr1_91222677 0 91222677 C C C C C C C C G G G G C C C C C C C C
1 chr1_91226732 0 91226732 G G G G G G G G G G G G G G C G G G G G
1 chr1_91227539 0 91227539 T T T T T T T T C C C C T T T T T T T T
1 chr1_91229273 0 91229273 A A G G G G A A G G G G G G A A G G A A
1 chr1_91231687 0 91231687 C C C C C T C C C C C C C C C C C C C C
1 chr1_91232551 0 91232551 C C T T T T C C C C C C T T T T C C C C
1 chr1_91232775 0 91232775 T T C C C C T T T T T T C C C C T T T T
1 chr1_91238925 0 91238925 G G G G G G G G G G G G A G G G G G G G
1 chr1_91240916 0 91240916 C C A A A A C C C C C C A C C C A A C C
1 chr1_91255713 0 91255713 G G C G G G G G G G G G G G G G G G G G
1 chr1_91256487 0 91256487 G G A A A A A A G G G G G G G G A A G G
1 chr1_91256959 0 91256959 C C T T C T C C C C C C C C C C T T C C
1 chr1_91257276 0 91257276 T T G G G G T T G G G G T T T T G G T T
1 chr1_91257662 0 91257662 T T T T T T T T C T T T T T T T T T T T
1 chr1_91258716 0 91258716 G G G G G G G G A A A A A A A A G G G G
1 chr1_91261485 0 91261485 A A A C A C A A A A A A A A A A A A A A
1 chr1_91262027 0 91262027 C C C T C T C C T T T T T T T T T T C C
1 chr1_91263936 0 91263936 T T T T T T T T T T T T T T C T T T T T
1 chr1_91265565 0 91265565 C C C C C C C C T T T T C C C C C C C C
1 chr1_91266066 0 91266066 C C C T C C C C C C C C C C C C C C C C
1 chr1_91266784 0 91266784 G G G G G G G G A G A A G G G G G G G G
1 chr1_91266882 0 91266882 A A A A A A A A G G G G A A A A A A A A
1 chr1_91270449 0 91270449 A A A G A A A A A A A A A A A A A A A A
1 chr1_91278150 0 91278150 G G G G G G G G G G G G G G G G T T G G
1 chr1_91283604 0 91283604 G G G G G G G G A G G G G G G G G G G G
1 chr1_91292310 0 91292310 G G G G G G G G G G G G G G G G A A G G
1 chr1_91294420 0 91294420 G G A G A G G G G G G G A A A A A A G G
1 chr1_91295231 0 91295231 A A A A A G A A A A A A A A A A A A A A
1 chr1_91296180 0 91296180 G G G G G G G G G G A G G G G G G G G G
1 chr1_91301281 0 91301281 A A A A A A A A A C A C A A A A A A A A
1 chr1_91302212 0 91302212 A A A A A A A A A G A A A A A A A A A A
1 chr1_91304164 0 91304164 A A A A A A A A A A A C A A A A A A A A
1 chr1_91313060 0 91313060 C C C C C C C C C C C T C C C C C C C C
1 chr1_91316688 0 91316688 A A A A A A A A C C C C A A A A A A A A
1 chr1_91324389 0 91324389 C C C G C C C C C C C C C C C C C C C C
1 chr1_91325801 0 91325801 T T T T T T T T G G G G T T T T T T T T
1 chr1_91327841 0 91327841 C C C C C C C C A A A A C C C C C C C C
1 chr1_91330539 0 91330539 A A A A A A A A A A A A T T A A A A A A
1 chr1_91334302 0 91334302 G G G G G G G G C C C C G G G G G G G G
1 chr1_91336002 0 91336002 G G G G G G G G C G G G G G G G G G G G
1 chr1_91336852 0 91336852 G G G G G G T T G G G G G G G G G G G G
1 chr1_91340725 0 91340725 T T T T T T T T T T T T C T T T T T T T
1 chr1_91343183 0 91343183 G G G G G G G G G G G G C C G G G G G G
1 chr1_91346055 0 91346055 A A C C A A A A A A A A A A A A A A A A
1 chr1_91347386 0 91347386 C C C C C T C C C C C C C C C C C C C C
1 chr1_91353417 0 91353417 A A A A A G A A A A A A A A A A A A A A
1 chr1_91355864 0 91355864 G G A G G G G G G G G G G G G G G G G G
1 chr1_91361348 0 91361348 G G G G G G G G A G G G G G G G G G G G
1 chr1_91365150 0 91365150 G G G G G G G G G G G G G G G G A A G G
1 chr1_91365237 0 91365237 G G G G G G G G A A A A G G G G G G G G
1 chr1_91376747 0 91376747 T T T T C T T T T T T T T T T T T T T T
1 chr1_91377417 0 91377417 A A A A A A A A G G G G A A A A A A A A
1 chr1_91378084 0 91378084 C C T T T T C C T T T T T T T T T T C C
1 chr1_91384726 0 91384726 G G G G C G G G G G G G G G G G G G G G
1 chr1_91389347 0 91389347 C C C C C C C C C C C C C C C C C T C C
1 chr1_91396214 0 91396214 G G G G G G G G A G A G G G G G G G G G
1 chr1_91397992 0 91397992 T T T T T T T T T T C T T T T T T T T T
1 chr1_91398495 0 91398495 G G G G G G G G A G G G G G G G G G G G
1 chr1_91400326 0 91400326 A A A A A A A A C C C C A A A A A A A A
1 chr1_91401360 0 91401360 G G G G G G G G C C C C G G G G G G G G
1 chr1_91408851 0 91408851 C C C C C C C C C C C C C T C C C C C C
1 chr1_91411350 0 91411350 G G G G G G G G G G G G G G G G A G G G
1 chr1_91413669 0 91413669 T T T T T T T T T T T T T T A A T T T T
1 chr1_91416156 0 91416156 T T C C C C T T T T T T T T T T T T T T
1 chr1_91423135 0 91423135 T T A A A A T T A A A A A A A A A A T T
1 chr1_91423312 0 91423312 G G G G A G G G G G G G G G G G G G G G
1 chr1_91425373 0 91425373 G G G G G G G G G T G G G G G G G G G G
1 chr1_91434543 0 91434543 A A A A A A A A A A A A A T A A A A A A
1 chr1_91440057 0 91440057 G G G G G G G G G G G G G G C G G G G G
1 chr1_91442802 0 91442802 C C C C C G C C C C C C C C C C C C C C
1 chr1_91459690 0 91459690 C C C C C C C C G G G G C C C C C C C C
1 chr1_91463202 0 91463202 G G G G G G G G G G G G A G G G G G G G
1 chr1_91470533 0 91470533 A A A A A A A A G G G G A A A A A A A A
1 chr1_91473675 0 91473675 A A A A A A A A G G G G A A A A A A A A
1 chr1_91476047 0 91476047 T T C C C C C C C C C C C C C C C C C C
1 chr1_91479608 0 91479608 G G G G G G G G G G G G A A G G G G G G
1 chr1_91479847 0 91479847 T T G G G G T T T T T T T T T T T T T T
1 chr1_91480061 0 91480061 C C C C T T C C C C C C C C C C C C C C
1 chr1_91483164 0 91483164 C C C C C C C C C C C C T T C C C C C C
1 chr1_91484691 0 91484691 C C C T T T C C C C C C C C C C C C C C
1 chr1_91489913 0 91489913 C C C C C T C C C C C C C C C C C C C C
1 chr1_91490976 0 91490976 G G G G G G G G G G G G G G A A G G G G
1 chr1_91491156 0 91491156 G G A G A G G G G G G G G G G G G G G G
1 chr1_91499148 0 91499148 G G G G G G G G G G G G G G G G T T G G
1 chr1_91501344 0 91501344 C C C C C C C C C C C C C C A A C C C C
1 chr1_91511903 0 91511903 T T T T T T T T T T C T T T T T T T T T
1 chr1_91516408 0 91516408 T T C C C C T T C C C C C C C C C C T T
1 chr1_91522738 0 91522738 C C C C C C C C T T T T C C C C C C C C
1 chr1_91528443 0 91528443 A A A G A G A A A A A A A A A A A A A A
1 chr1_91529629 0 91529629 C C C C C C C C C C C C T T C C C C C C
1 chr1_91534057 0 91534057 C C C C C T C C C C C C C C C C C C C C
1 chr1_91534062 0 91534062 A A A A A A A A A A A A A A G G A A A A
1 chr1_91540306 0 91540306 C C C C C C C C C C C C C C C C T T C C
1 chr1_91546794 0 91546794 G G G G C G G G G G G G G G G G G G G G
1 chr1_91560459 0 91560459 G G G G G G G G A G G G G G G G G G G G
1 chr1_91566554 0 91566554 A A G G G G G G G G G G G G G G G G G G
1 chr1_91569347 0 91569347 A A A A A A A A G G G G A A A A A A A A
1 chr1_91584648 0 91584648 A A A A A A A A A A A A A A A A G G A A
1 chr1_91584715 0 91584715 G G G G G G G G G G G G A A G G G G G G
1 chr1_91590204 0 91590204 C C C C C T C C C C C C C C C C C C C C
1 chr1_91591312 0 91591312 C C C C C C C C C C C C C C G G C C C C
1 chr1_91592782 0 91592782 C C C C C C C C C C C C C C C C G G C C
1 chr1_91592846 0 91592846 T T T T T T T T C C C C C C C C T T T T
1 chr1_91594247 0 91594247 C C C C C C T T C C C C C C C C C C C C
1 chr1_91596580 0 91596580 A A A A A A A A A A A A A A T T A A A A
1 chr1_91597126 0 91597126 G G G G G G G G A A A A G G G G G G G G
1 chr1_91597252 0 91597252 C C C C C C C C C C C C C C C C A C C C
1 chr1_91610063 0 91610063 G G G G A G G G G G G G G G G G G G G G
1 chr1_91627184 0 91627184 T T T T T T T T C C C C T T T T T T T T
1 chr1_91628637 0 91628637 G G C C C G G G G G G G G G G G G G G G
1 chr1_91628890 0 91628890 G G G G G G G G A A A A G G G G A A G G
1 chr1_91629889 0 91629889 T T T T T T T T A T A T T T T T T T T T
1 chr1_91632682 0 91632682 C C T T T T T T C C C C T T T T T T C C
1 chr1_91638670 0 91638670 C C C C C C C C T T T T C C C C C C C C
1 chr1_91639408 0 91639408 A A A A A A A A A A A A A A A A A G A A
1 chr1_91644360 0 91644360 A A A A A A A A A A A A A A A A G G A A
1 chr1_91652004 0 91652004 A A A A A A A A C C C C A A A A A A A A
1 chr1_91652786 0 91652786 C C C C C C C C C C C C C C C T C C C C
1 chr1_91653270 0 91653270 G G G G G G G G G G G G A A A A A A G G
1 chr1_91658231 0 91658231 C C C C C C C C C C C C C T C C C C C C
1 chr1_91668264 0 91668264 C C T T T T T T T T T T T T T T T T C C
1 chr1_91674142 0 91674142 C C C C C C C C C C C C C C T T C C C C
1 chr1_91675843 0 91675843 A A A A A C A A A A A A A A A A A A A A
1 chr1_91683103 0 91683103 G G G G G G G G A A A A G G G G G G G G
1 chr1_91683695 0 91683695 G G G G G G G G C C C C G G G G G G G G
1 chr1_91687124 0 91687124 A A A A A A A A A A A G A A A A A A A A
1 chr1_91688242 0 91688242 C C C C C C C C T T T T C C C C C C C C
1 chr1_91699842 0 91699842 G G G G G G G G G G G G G G G G A A G G
1 chr1_91702967 0 91702967 C C C C C C C C T T T T C C C C C C C C
1 chr1_91703636 0 91703636 A A G G A A A A A A A A A A A A A A A A
1 chr1_91706332 0 91706332 G G A A G G G G G G G G G G G G G G G G
1 chr1_91706489 0 91706489 C C T T T T C C T T T T T T T T T T C C
1 chr1_91708467 0 91708467 A A A A A A A A C C C C A A A A A A A A
1 chr1_91715511 0 91715511 C C C C C C C C T T T T T T C C C C C C
1 chr1_91721647 0 91721647 A A A T A A A A A A A A A A A A A A A A
1 chr1_91725887 0 91725887 A A G G A A A A A A A A A A A A A A A A
1 chr1_91728451 0 91728451 G G A A A A A A A A A A A A A A A A G G
1 chr1_91734293 0 91734293 A A A A A A A A C C C C A A A A A A A A
1 chr1_91743324 0 91743324 G G G G G G G G G G G G A G G G G G G G
1 chr1_91745243 0 91745243 A A A A A A A A G G G G A A A A A A A A
1 chr1_91758537 0 91758537 G G G G G G G G G G G G G G A A G G G G
1 chr1_91759024 0 91759024 C C C C C C C C C C C T C C C C C C C C
1 chr1_91766454 0 91766454 G G A A A A G G G G G G G G G G G G G G
1 chr1_91766747 0 91766747 A A A A A A A A G G G G A A A A A A A A
1 chr1_91766892 0 91766892 C C C C C C C C C C C C C G C C C C C C
1 chr1_91767682 0 91767682 G G G G G G G G G T G G G G G G G G G G
1 chr1_91770308 0 91770308 G G G G G G G G G G G G G G A A G G G G
1 chr1_91771073 0 91771073 T T T T A T T T T T T T T T T T T T T T
1 chr1_91771850 0 91771850 C C C C C C T T C C C C C C C C C C C C
1 chr1_91775435 0 91775435 T T C C C C C C C C C C C C C C C C T T
1 chr1_91775914 0 91775914 G G G G G G G G G G C G G G G G G G G G
1 chr1_91779400 0 91779400 A A A A A A A A A A A C A A A A A A A A
1 chr1_91779716 0 91779716 C C C C C C T T C C C C C C C C C C C C
1 chr1_91780268 0 91780268 C C C C C C C C C C C C C C C C A A C C
1 chr1_91795473 0 91795473 A A A A A A A A A A A A A G A A G G A A
1 chr1_91798203 0 91798203 G G G G G G G G A A A A G G G G A G G G
1 chr1_91806385 0 91806385 A A A A A A A A G G G G A A A A A A A A
1 chr1_91824663 0 91824663 G G G G A G G G G G G G G G G G G G G G
1 chr1_91827848 0 91827848 C C C C C C C C C C C C C C C C G G C C
1 chr1_91828507 0 91828507 C C C C C C C C C C C C C T T T T T C C
1 chr1_91832597 0 91832597 T T T T T T G G T T T T T T T T T T T T
1 chr1_91865904 0 91865904 T T T T T T T T T T T T T T T T G G T T
1 chr1_91867494 0 91867494 C C C C C C C C G G G G C C C C C C C C
1 chr1_91868817 0 91868817 T T T T T T G G T T T T T T T T T T T T
1 chr1_91869015 0 91869015 T T T T T T T T G G G G T T T T T T T T
1 chr1_91876582 0 91876582 A A A A A A A A G G G G A A A A A A A A
1 chr1_91879479 0 91879479 A A C C A C A A A A A A A A A A A A A A
1 chr1_91881064 0 91881064 G G G G G G G G A G G G A G G G G G G G
1 chr1_91887660 0 91887660 G G G G G G G G A A A A G G G G G G G G
1 chr1_91890752 0 91890752 T T T T T T T T T T T T C T T T C C T T
1 chr1_91890769 0 91890769 G G G G G G G G A A A A G G G G G G G G
1 chr1_91895959 0 91895959 T T T T T T T T T T T T C C C C T T T T
1 chr1_91898012 0 91898012 A A A A A G A A A A A A A A A A A A A A
1 chr1_91901177 0 91901177 G G A A A G G G G G G G G G G G G G G G
1 chr1_91904321 0 91904321 A A A A A A A A C C C C A A A A A A A A
1 chr1_91912331 0 91912331 C G G G G G G G G G G G G G G G G G G G
1 chr1_91921443 0 91921443 G G A G G G G G G G G G G G G G G G G G
1 chr1_91924823 0 91924823 A A A A A A A A A A A A A A G G A A A A
1 chr1_91927248 0 91927248 T T T T T T T T T T T T T T T T A A T T
1 chr1_91936365 0 91936365 T T C T C T T T T T T T T T T T T T T T
1 chr1_91937989 0 91937989 G G A G A G G G G G G G G G G G G G G G
1 chr1_91938625 0 91938625 A A A A A A A A G G G G A A A A A A A A
1 chr1_91941282 0 91941282 T T T T T T T T T T T T T T A A T T T T
1 chr1_91943678 0 91943678 C C C C C C C C C C C C C T C C C C C C
1 chr1_91951698 0 91951698 G G G G G G G G A A A A G G G G G G G G
1 chr1_91953758 0 91953758 C C C C C C C C C C C C C C C C C T C C
1 chr1_91958020 0 91958020 T T T T T T T T C C C C T T T T T T T T
1 chr1_91958887 0 91958887 T T T T T T T T T T A A T T T T T T T T
1 chr1_91962262 0 91962262 T T T T T T T T A A A A T T T T T T T T
1 chr1_91964093 0 91964093 C C C C C C C C T T T T C C C C C C C C
1 chr1_91966852 0 91966852 T T T T T T T T C C C C T T T T T T T T
1 chr1_91969564 0 91969564 G G G G A G G G G G G G G G G G G G G G
1 chr1_91973343 0 91973343 C C C C C C C C C C C C C C T T C C C C
1 chr1_91984604 0 91984604 C C C C C C C C C C C T C C C C C C C C
1 chr1_91988295 0 91988295 G G G G G G G G T T T T G G G G G G G G
1 chr1_91988540 0 91988540 G G A A A G G G G G G G G G G G G G G G
1 chr1_91994381 0 91994381 A A G G A G A A A A A A A A A A A A A A
1 chr1_91997425 0 91997425 G G G G C G G G G G G G G G G G G G G G
1 chr1_91999023 0 91999023 T T T T T T T T T T T T A T T T T T T T
1 chr1_92001619 0 92001619 G G G G A G G G G G G G G G G G G G G G
1 chr1_92003909 0 92003909 G G G G G G G G G G G G G G G G A G G G
1 chr1_92006799 0 92006799 A A G G G G G G G G G G G G G G G G G G
1 chr1_92008725 0 92008725 G G G G G G G G A A A A G G G G G G G G
1 chr1_92017560 0 92017560 G G G G G G G G T T T T G G G G G G G G
1 chr1_92019789 0 92019789 A A A A A A A A G G A G A A A A A A A A
1 chr1_92031454 0 92031454 A A T T A T A A A A A A A A A A A A A A
1 chr1_92042090 0 92042090 G G G G G G G G C C C C G G G G G G G G
1 chr1_92043143 0 92043143 G G G G G G A A G G G G G G G G G G G G
1 chr1_92049036 0 92049036 C C C C C C C C C C C C T T T T T T C C
1 chr1_92053688 0 92053688 G G G G G G G G G G G G G G G G A A G G
1 chr1_92056123 0 92056123 C C C C C C T T C C C C C C C C C C C C
1 chr1_92056720 0 92056720 C C C C C C C C T T T T C C C C C C C C
1 chr1_92059515 0 92059515 G G C C C G G G G G G G G G G G G G G G
1 chr1_92059631 0 92059631 G G G G G G G G G G G G G G G G T T G G
1 chr1_92061341 0 92061341 G G G G G G G G G G G G C G G G G G G G
1 chr1_92062360 0 92062360 C C C C C C C C G G G G C C C C C C C C
1 chr1_92065315 0 92065315 G G C C C C G G C C C C C C C C C C G G
1 chr1_92066904 0 92066904 G G G G G G G G A A A A G G G G G G G G
1 chr1_92072085 0 92072085 A A A A A A A A A A A A C C C C A A A A
1 chr1_92072727 0 92072727 C C C C C C C C C C C C C C C C T T C C
1 chr1_92074482 0 92074482 C C C C C C C C C C C C C C T T C C C C
1 chr1_92074927 0 92074927 G G G G G G G G A A A A G G G G G G G G
1 chr1_92075784 0 92075784 T T T T A T T T T T T T T T T T T T T T
1 chr1_92083368 0 92083368 A A A A A A A A A A A A A A C C A A A A
1 chr1_92090692 0 92090692 T T T T T T T T C C C C T T T T T T T T
1 chr1_92121194 0 92121194 A A A A A A A A A A A A A A G G A A A A
1 chr1_92128176 0 92128176 A A A A A A A A A A A A A A A A T T A A
1 chr1_92129154 0 92129154 C C C C C T C C C C C C C C C C C C C C
1 chr1_92130739 0 92130739 G G G G G G G G A A A A G G G G G G G G
1 chr1_92132153 0 92132153 G G A A A A G G G G G G G G G G G G G G
1 chr1_92137639 0 92137639 C T C C C C C C C C C C C C C C C C T T
1 chr1_92139239 0 92139239 T T T T T T T T A A A A T T T T T T T T
1 chr1_92140445 0 92140445 C C C C C C C C T T T T C C C C C C C C
1 chr1_92146386 0 92146386 G G G G G G G G T T T T G G G G G G G G
1 chr1_92148306 0 92148306 C C C C C C C C C C C C G G C C C C C C
1 chr1_92153961 0 92153961 G G G G G G G G A G G G G G G G G G G G
1 chr1_92157738 0 92157738 C C C C C T C C C C C C C C C C C C C C
1 chr1_92157936 0 92157936 C C T T C T C C C C C C C C C C C C C C
1 chr1_92168489 0 92168489 T T T T T T T T C C C C T T T T T T T T
1 chr1_92172453 0 92172453 T T T T T T T T T T T T T T A T T T T T
1 chr1_92172776 0 92172776 A A A A A A A A C C C C A A A A A A A A
1 chr1_92201797 0 92201797 C T T T T T T T T T T T T T T T T T C C
1 chr1_92214157 0 92214157 T T T T T T T T T T T T T T G G T T T T
1 chr1_92215553 0 92215553 T T T T T T T T T T C T T T T T T T T T
1 chr1_92216429 0 92216429 T T T T T T T T T T T T C T T T T T T T
1 chr1_92220028 0 92220028 T T T T T T T T T T C T T T T T T T T T
1 chr1_92232813 0 92232813 T T T T T T T T T T T T A T T T T T T T
1 chr1_92233098 0 92233098 C C C C C T C C C C C C C C C C C C C C
1 chr1_92233507 0 92233507 C C C C C C C C C C C C C C A A C C C C
1 chr1_92235477 0 92235477 T T T T T T T T T T T T A T T T T T T T
1 chr1_92244371 0 92244371 T T T T T T T T T T T T T T T T A T T T
1 chr1_92261806 0 92261806 G G G G G G G G G G G G G G A A G G G G
1 chr1_92267595 0 92267595 C T C C C C C C C T C C C C C C C C C C
1 chr1_92268408 0 92268408 G G G G G G G G G G G G G G G G A A G G
1 chr1_92268508 0 92268508 G G G G G G G G G G G G A G G G G G G G
1 chr1_92269630 0 92269630 T T T T T T T T T T C C T T T T T T T T
1 chr1_92272058 0 92272058 G G G G G G C C G G G G G G G G G G G G
1 chr1_92274304 0 92274304 T T T T T T T T C T T T T T T T T T T T
1 chr1_92283299 0 92283299 G G G G G G G G G G G G G G A A G G G G
1 chr1_92294266 0 92294266 A A G G A G A A A A A A A A A A A A A A
1 chr1_92296157 0 92296157 T T T T T T T T C C C C T T T T T T T T
1 chr1_92298642 0 92298642 G G A A A A G G G G G G G G G G G G G G
1 chr1_92300566 0 92300566 G G G G G G G G G G G G A G G G G G G G
1 chr1_92301845 0 92301845 C C C C C C C C C C C C C T C C C C C C
1 chr1_92304836 0 92304836 C C C C C C C C C C C C C C C C T T C C
1 chr1_92304910 0 92304910 C C C C C C C C T T T T T T T T T T C C
1 chr1_92312960 0 92312960 G G G G G G G G A G A G G G G G G G G G
1 chr1_92316676 0 92316676 T T T T T T T T T T T T A T T T T T T T
1 chr1_92316713 0 92316713 T T T T T T T T A T T T T T T T T T T T
1 chr1_92318799 0 92318799 C C C C C C C C C C C T C C C C C C C C
1 chr1_92320127 0 92320127 G G G G G G G G A G A G G G G G G G G G
1 chr1_92320879 0 92320879 G G G G G G G G G G A G G G G G G G G G
1 chr1_92334132 0 92334132 C C C C C C C C C C C C C C C T C C C C
1 chr1_92336629 0 92336629 A A A A A A A A G G G G A A A A A A A A
1 chr1_92337229 0 92337229 C C C C C C C C C C C C C C C T C C C C
1 chr1_92339294 0 92339294 G G G G G G G G G G G G G G G G A G G G
1 chr1_92341856 0 92341856 T T C C C C T T C C C C C C C C C C T T
1 chr1_92342476 0 92342476 T T T T T T T T C C C C T T T T T T T T
1 chr1_92343618 0 92343618 A A A A A A A A G G G G A A A A A A A A
1 chr1_92344386 0 92344386 A A A A A A A A G G G G A A A A A A A A
1 chr1_92344490 0 92344490 G G G G G G G G A A A A G G G G G G G G
1 chr1_92346853 0 92346853 T T T T T T T T C C C C T T T T T T T T
1 chr1_92376865 0 92376865 T T T T T T T T T T T T T T T T C C T T
1 chr1_92378288 0 92378288 G G G G G G G G C C C G G G G G G G G G
1 chr1_92382007 0 92382007 G G G G G G T T G G G G G G G G G G G G
1 chr1_92382858 0 92382858 T T T T T T T T C C C C T T T T T T T T
1 chr1_92387558 0 92387558 C C C C C T C C C C C C C C C C C C C C
1 chr1_92395539 0 92395539 G G A G A A G G G G G G G G G G G G G G
1 chr1_92403613 0 92403613 C C C C C C C C T T T T C C C C C C C C
1 chr1_92406916 0 92406916 T T T T T T T T T T T T T T C C T T T T
1 chr1_92408211 0 92408211 C C A C C C C C C C C C C C C C C C C C
1 chr1_92410087 0 92410087 A A A A A A A A G G G G A A A A A A A A
1 chr1_92415530 0 92415530 G G A G A G G G G G G G G G G G G G G G
1 chr1_92416889 0 92416889 C C C C C C C C G G G G C C C C C C C C
1 chr1_92433530 0 92433530 T T T T T T T T T T A T T T T T T T T T
1 chr1_92433938 0 92433938 A A A G G G A A A A A A A A A A A A A A
1 chr1_92434341 0 92434341 T T T T T T T T T T T T T T T T G T T T
1 chr1_92439726 0 92439726 C C C C C C C C C C C C C T C C C C C C
1 chr1_92440521 0 92440521 G G G T G G G G G G G G G G G G G G G G
1 chr1_92440635 0 92440635 T T T T T T T T T T T T C C T T T T T T
1 chr1_92442830 0 92442830 G T T T T T T T T T T T T T T T T T T T
1 chr1_92449695 0 92449695 C C C C C C C C C C C C C C C C A A C C
1 chr1_92455941 0 92455941 T T T T T T T T C C C C T T T T T T T T
1 chr1_92464416 0 92464416 G G G G G G G G C C C C G G G G G G G G
1 chr1_92467720 0 92467720 G G G G G G G G G G G G A G G G G G G G
1 chr1_92473534 0 92473534 T T T T T T T T T T T T C T T T T T T T
1 chr1_92477573 0 92477573 C C T T T T C C T T T T C C C C C C C C
1 chr1_92492775 0 92492775 G G G G G G G G G G G G G G A A G G G G
1 chr1_92505853 0 92505853 A A A A A A A A A A A A A A A A G G A A
1 chr1_92510676 0 92510676 C C C G C C C C C C C C C C C C C C C C
1 chr1_92511195 0 92511195 T T T T T T T T T T T T T T T T C C T T
1 chr1_92520251 0 92520251 C C C C C C C C C C C C C T C C C C C C
1 chr1_92522757 0 92522757 G G G G G G G G T T T T G G G G G G G G
1 chr1_92525336 0 92525336 A A A A A A A A G G G G A A A A A A A A
1 chr1_92525912 0 92525912 A A A A A A A A A A A A G G G G G G A A
1 chr1_92533099 0 92533099 G G A G G G G G G G G G G G G G G G G G
1 chr1_92534983 0 92534983 C C C C C C C C A A A A C C C C C C C C
1 chr1_92545272 0 92545272 T T T T T T T T T T T T T T G T T T T T
1 chr1_92545369 0 92545369 G G G G G G G G G G G G G G A A G G G G
1 chr1_92553761 0 92553761 T T T T T T T T T T T T T T T T G G T T
1 chr1_92555297 0 92555297 T T T T T T T T C C C C T T T T T T T T
1 chr1_92557889 0 92557889 G G G G G G G G G G G G A G G G G G G G
1 chr1_92572728 0 92572728 C C C T C C C C C C C C C C C C C C C C
1 chr1_92580805 0 92580805 A A A A A A A A A A A A A A A A C C A A
1 chr1_92590245 0 92590245 T T C T C T T T T T T T T T T T T T T T
1 chr1_92591159 0 92591159 G G A G G G G G G G G G G G G G G G G G
1 chr1_92592819 0 92592819 T T C C C C C C C C C C C C C C C C T T
1 chr1_92594782 0 92594782 G G G G G G G G A A A A G G G G G G G G
1 chr1_92597392 0 92597392 A A A A A A A A C C C C A A A A A A A A
1 chr1_92600746 0 92600746 T T T T T T T T T T C T T T T T T T T T
1 chr1_92608459 0 92608459 A A A A A A A A A A A A G G G G G G A A
1 chr1_92611886 0 92611886 G G G G G G G G G G G G A G G G G G G G
1 chr1_92614046 0 92614046 A A A A A A A A A A A A A A G G A A A A
1 chr1_92618527 0 92618527 A A A A A A A A A A A A A A A T A A A A
1 chr1_92635100 0 92635100 T T T T C T T T T T T T T T T T T T T T
1 chr1_92636042 0 92636042 T T T T T T T T C C C C T T T T T T T T
1 chr1_92643180 0 92643180 A A A A A A A A T T T T A A A A A A A A
1 chr1_92645006 0 92645006 G G G G G G G G G G G G G G G G G T G G
1 chr1_92646425 0 92646425 G G G G G G G G C C C C G G G G G G G G
1 chr1_92648197 0 92648197 G G G G G G G G A A A A G G G G G G G G
1 chr1_92649452 0 92649452 G G G G G G G G G G G G G G C G G G G G
1 chr1_92651853 0 92651853 T T T T T T T T C C C T T T T T T T T T
1 chr1_92655230 0 92655230 T T T T T T T T T T T T T T T T G G T T
1 chr1_92660935 0 92660935 G G G G G G G G G G G G C G G G G G G G
1 chr1_92662147 0 92662147 T T T T T T T T T T T T T T T T C C T T
1 chr1_92669424 0 92669424 G G G G G G G G A A A A G G G G G G G G
1 chr1_92670025 0 92670025 C C C C C C C C C C C T C C C C C C C C
1 chr1_92671310 0 92671310 T T T T T T T T T T T T T T A A T T T T
1 chr1_92674831 0 92674831 C C C C C C C C C C C T C C C C C C C C
1 chr1_92696379 0 92696379 G G G G G G G G G G G G G G G G A A G G
1 chr1_92700914 0 92700914 A A A A A A A A A A A A G G A A A A A A
1 chr1_92708731 0 92708731 A A A A A A A A G G G G A A A A A A A A
1 chr1_92711530 0 92711530 G G G G G G G G A A G G G G G G G G G G
1 chr1_92712745 0 92712745 T T T T T T T T G G G G T T T T T T T T
1 chr1_92719355 0 92719355 G G G G G G G G G G G G A G G G G G G G
1 chr1_92719600 0 92719600 G G G G G G G G G G G G A G G G G G G G
1 chr1_92727204 0 92727204 T T T T T T T T C C C C T T T T T T T T
1 chr1_92732401 0 92732401 C C C C C C C C C C C C C C C C C T C C
1 chr1_92736452 0 92736452 G G G G G G G G G G C G G G G G G G G G
1 chr1_92737166 0 92737166 C C T T C T C C C C C C C C C C C C C C
1 chr1_92745197 0 92745197 A G A A A A A A A A A A A A A A A A A A
1 chr1_92747829 0 92747829 C C C C C C C C C C C C T T T T C C C C
1 chr1_92757532 0 92757532 G G G G G G G G G G G G A G G G G G G G
1 chr1_92767275 0 92767275 G G G G G G G G A A A G G G G G G G G G
1 chr1_92767330 0 92767330 G G G G G G G G G G G G G G G G A A G G
1 chr1_92767932 0 92767932 C C T T T T C C C C C C C C C C C C C C
1 chr1_92769168 0 92769168 T T C C C T T T T T T T T T T T T T T T
1 chr1_92771172 0 92771172 A C A A A A A A A A A A A A A A A A A A
1 chr1_92779234 0 92779234 T T T T T T T T C C C C T T T T T T T T
1 chr1_92790370 0 92790370 C C C C C C C C C C C C C C C C A A C C
1 chr1_92791063 0 92791063 G G G G G G G G G G C G G G G G G G G G
1 chr1_92798714 0 92798714 C C C C C C C C C C C C C T C C C C C C
1 chr1_92802869 0 92802869 T T T T T T T T T T C T T T T T T T T T
1 chr1_92813620 0 92813620 G G G G G G C C G G G G G G G G G G G G
1 chr1_92816936 0 92816936 A A A A A A A A T T T T A A A A A A A A
1 chr1_92819819 0 92819819 C C C C C C C C C C C C C T C C C C C C
1 chr1_92827085 0 92827085 A A A A A A A A G G A A A A A A A A A A
1 chr1_92832702 0 92832702 C C C C C C C C T T T T C C C C C C C C
1 chr1_92832762 0 92832762 T T C C C C T T C C C C C C C C C C T T
1 chr1_92833213 0 92833213 G G G G G G G G G G G G A G G G G G G G
1 chr1_92836466 0 92836466 G G G G G G G G C C C C G G G G G G G G
1 chr1_92837005 0 92837005 C C C C C C C C T T T T C C C C C C C C
1 chr1_92837057 0 92837057 G G G G G G G G G G G G G T G G G G G G
1 chr1_92840566 0 92840566 A A A A A A A A G G G G A A A A A A A A
1 chr1_92843873 0 92843873 G G G G G G G G G G G G G G G G A A G G
1 chr1_92849187 0 92849187 C C C C C C C C T T C T C C C C C C C C
1 chr1_92857142 0 92857142 C C C C C C C C C C C C C G C C C C C C
1 chr1_92857591 0 92857591 G G T T T T G G G G G G G G G G G G G G
1 chr1_92859064 0 92859064 C C C C C C C C C C C C C T C C C C C C
1 chr1_92861714 0 92861714 C C C C C C C C T T T T C C C C C C C C
1 chr1_92864216 0 92864216 A A A A A A A A A A A A A G A A A A A A
1 chr1_92874321 0 92874321 G G A A A A G G A A A A A A A A A A G G
1 chr1_92875495 0 92875495 A A A A A A A A A A A C A A A A A A A A
1 chr1_92878118 0 92878118 T T T T T T T T T T T T T T C C T T T T
1 chr1_92878714 0 92878714 T T T T T T T T T T T T T T C T T T T T
1 chr1_92883353 0 92883353 C C C C C C C C G G G G C C C C C C C C
1 chr1_92885244 0 92885244 C C C C C C C C T T T T C C C C C C C C
1 chr1_92896012 0 92896012 C C C C C C T T C C C C C C C C C C C C
1 chr1_92896298 0 92896298 C T C C C C C C C C C C C C C C C C C C
1 chr1_92896700 0 92896700 G G G G G G G G G G G G G G A G G G G G
1 chr1_92905342 0 92905342 A A A A A A A A C C C C A A A A A A A A
1 chr1_92915556 0 92915556 G G A A A A G G G G G G G G G G G G G G
1 chr1_92935007 0 92935007 G G G G G G G G G G G G C G G G G G G G
1 chr1_92937983 0 92937983 C C C C C T C C C C C C C C C C T T C C
1 chr1_92939232 0 92939232 G G G G G G G G A A A A G G G G G G G G
1 chr1_92944385 0 92944385 G G G G G G G G A A A A A G G G A A G G
1 chr1_92944914 0 92944914 A A A A A A A A A A A A A G A A A A A A
1 chr1_92955368 0 92955368 C C A A A A C C A A A A A A A A A A C C
1 chr1_92960087 0 92960087 C C C C C C C C T T T T C C C C C C C C
1 chr1_92960608 0 92960608 G G G G G G G G G G G G G G G G C C G G
1 chr1_92965084 0 92965084 T T T T T T T T T T T T C C C C C C T T
1 chr1_92974219 0 92974219 C T T T T T T T T T T T T T T T T T T T
1 chr1_92981440 0 92981440 A A G G G G A A A A A A A A A A A A A A
1 chr1_92985879 0 92985879 G G G G G G G G A A A A G G G G G G G G
1 chr1_92993052 0 92993052 G G G G G G G G A A A A G G G G G G G G
1 chr1_92993593 0 92993593 T T G G G G T T T T T T T T T T T T T T
1 chr1_92993800 0 92993800 G G G G G G G G T T T T G G G G G G G G
1 chr1_92995373 0 92995373 A A A A A A A A G G G G A A A A A A A A
1 chr1_92995457 0 92995457 G G G G G G G G G G A G G G G G G G G G
1 chr1_93002643 0 93002643 A A A A A A A A G G G G A A A A A A A A
1 chr1_93006129 0 93006129 G G G G G G G G A A A A G G G G G G G G
1 chr1_93006324 0 93006324 C C C C C C C C C C C C C C C C A A C C
1 chr1_93010817 0 93010817 A A A A A A A A A A A A A A A A T T A A
1 chr1_93011715 0 93011715 C C C C C C C C C C C C A C C C C C C C
1 chr1_93012740 0 93012740 A A A A A A A A A A A A A G G G A A A A
1 chr1_93021031 0 93021031 C C C C C C C C C C C C C C C C A C C C
1 chr1_93021434 0 93021434 C C C C C C T T C C C C C C C C C C C C
1 chr1_93023558 0 93023558 A A A A A A A A A A A A G G A A A A A A
1 chr1_93026967 0 93026967 G G G G G G G G G G G G G G G G A G G G
1 chr1_93041003 0 93041003 G G G G G G G G G G G G G G C C G G G G
1 chr1_93053062 0 93053062 C T C C C C C C C C C C C C C C C C C C
1 chr1_93057569 0 93057569 G G G G G G G G G G G G G G A A G G G G
1 chr1_93063614 0 93063614 G G A A A A G G G G G G G G G G G G G G
1 chr1_93069408 0 93069408 G G G G G G G G G G G G A G G G G G G G
1 chr1_93070067 0 93070067 A A A A A A A A A A A G A A A A A A A A
1 chr1_93071139 0 93071139 T T T T T T T T C C C C T T T T T T T T
1 chr1_93073087 0 93073087 C C A A A A C C A A A A A A A A A A C C
1 chr1_93075100 0 93075100 A A A A A A A A A A A A A A A A C C A A
1 chr1_93080649 0 93080649 C C C C C C C C C C C C C C C C T T C C
1 chr1_93086280 0 93086280 A A A G G G A A A A A A A A A A A A A A
1 chr1_93091572 0 93091572 G G G G G G G G A A A A G G G G G G G G
1 chr1_93094064 0 93094064 C C C C C C C C C C C C C T C C C C C C
1 chr1_93110163 0 93110163 G G G G G G G G G G G G G G G G A A G G
1 chr1_93111302 0 93111302 C T C C C C C C C C C C C C C C C C C C
1 chr1_93115281 0 93115281 A A A A A A A A A A A A G G A A A A A A
1 chr1_93118840 0 93118840 G G G G G G G G G G G G G G G G A A G G
1 chr1_93125278 0 93125278 T T T T T T T T T T T T T T T T C C T T
1 chr1_93130017 0 93130017 C C C C C T C C C C C C T T T T T T C C
1 chr1_93132303 0 93132303 A A A A A A A A G G G G A A A A A A A A
1 chr1_93139580 0 93139580 A A A A A C A A A A A A A A A A A A A A
1 chr1_93146773 0 93146773 C T C C C C C C C C C C C C C C C C C C
1 chr1_93147230 0 93147230 G G G G G G G G T T T T G G G G G G G G
1 chr1_93147550 0 93147550 C C C C C T C C C C C C T T T T T T C C
1 chr1_93148067 0 93148067 A G G G G G A A G G G G G G G G G G G G
1 chr1_93152894 0 93152894 A A A A A A A A A A A A A A T T A A A A
1 chr1_93153280 0 93153280 T T T T C T T T T T T T T T T T T T T T
1 chr1_93153745 0 93153745 C C G G C G C C C C C C C C C C C C C C
1 chr1_93161594 0 93161594 T T G G T T T T T T T T T T T T T T T T
1 chr1_93163170 0 93163170 G G G G A G G G G G G G G G G G G G G G
1 chr1_93163462 0 93163462 C C C C C C C C T T T T C C C C C C C C
1 chr1_93165254 0 93165254 G G G G G G G G G G G G G G T T G G G G
1 chr1_93175950 0 93175950 C C A A A A C C C C C C A A A A A A C C
1 chr1_93180312 0 93180312 C C C C C C C C C C C C C C C C C T C C
1 chr1_93185453 0 93185453 C T C C C C C C C C C C C C C C C C C C
1 chr1_93192487 0 93192487 A A A A A A A A A A A C A A A A A A A A
1 chr1_93196606 0 93196606 G G G G G G G G G G G G G G G G A G G G
1 chr1_93197416 0 93197416 C C C C C C C C G G C G C C C C C C C C
1 chr1_93198468 0 93198468 G G G G G G G G G G G G G G A G G G G G
1 chr1_93198538 0 93198538 A A A A A A A A A A A A A A A A A G A A
1 chr1_93203544 0 93203544 A A T T A T A A A A A A A A A A A A A A
1 chr1_93222212 0 93222212 C C C C C C C C C C C C C C C T C C C C
1 chr1_93228745 0 93228745 T T T T T T T T A A A A T T T T T T T T
1 chr1_93229604 0 93229604 C C C C C C C C C C C C C T C C C C C C
1 chr1_93231287 0 93231287 T T C C C C C C C C C C C C C C C C C C
1 chr1_93243869 0 93243869 C G C C C C C C C C C C C C C C C C C C
1 chr1_93243900 0 93243900 A A A A A A A A C C C C A A A A A A A A
1 chr1_93247320 0 93247320 G G G G G G G G G G G G A A G G G G G G
1 chr1_93250080 0 93250080 G G G G G G G G G G G G G G G G A A A A
1 chr1_93250759 0 93250759 C C C C C C C C C C C T C C C C C C C C
1 chr1_93259597 0 93259597 C C T T T T C C C C C C C C C C C C C C
1 chr1_93261993 0 93261993 A A A A A A A A A A A A A A A A A G A A
1 chr1_93262346 0 93262346 C C C C C T C C C C C C C C C C C C C C
1 chr1_93275729 0 93275729 C C C C C C C C C C C C C T C C C C C C
1 chr1_93281222 0 93281222 G G G G G G G G G G G G G G A A A A G G
1 chr1_93288152 0 93288152 A A A A A A A A A G A G A A A A A A A A
1 chr1_93293796 0 93293796 G G G G G G G G C C C C G G G G G G G G
1 chr1_93297137 0 93297137 A A G G G G A A A A A A A A A A A A A A
1 chr1_93302054 0 93302054 T T T T T T T T C T C T T T T T T T T T
1 chr1_93315077 0 93315077 C C C C C C C C C C C T C C C C C C C C
1 chr1_93319992 0 93319992 G G G G G G A A G G G G G G G G G G G G
1 chr1_93325330 0 93325330 G G G G G G G G G G G G A G G G G G G G
1 chr1_93329164 0 93329164 T T T T T T T T T T T T G T T T T T T T
1 chr1_93330212 0 93330212 A A G G G G A A G G G G G G G G G G A A
1 chr1_93333705 0 93333705 G G C C C C G G G G G G G G G G G G G G
1 chr1_93336921 0 93336921 G G G G G G G G A A A A G G G G G G G G
1 chr1_93358163 0 93358163 T T C C C C T T C C C C C C C C C C C C
1 chr1_93359582 0 93359582 C C C C C C C C C C C T C C C C C C C C
1 chr1_93364201 0 93364201 T T T T T T T T C C C C T T T T T T T T
1 chr1_93368714 0 93368714 T T T T T T T T C C C C T T T T T T T T
1 chr1_93371072 0 93371072 C C C C C C C C C C C C A C C C C C C C
1 chr1_93376078 0 93376078 G G G G G G G G G G G G A G G G G G G G
1 chr1_93389203 0 93389203 G G G G G G G G G G G G G G A G G G G G
1 chr1_93396758 0 93396758 A A A A A A A A A A A A A A G G A A A A
1 chr1_93396991 0 93396991 A A A A A A A A A G A A A A A A A A A A
1 chr1_93397312 0 93397312 C C C C C C A A C C C C C C C C C C C C
1 chr1_93398236 0 93398236 C T C C C C T T C C C C C C C C C C T T
1 chr1_93398995 0 93398995 G G A A A G G G G G G G A G G G G G G G
1 chr1_93399891 0 93399891 T T T T T T T T G G G G T T T T T T T T
1 chr1_93431693 0 93431693 T T T T T T T T T T T T C T T T T T T T
1 chr1_93433457 0 93433457 C C C C C T C C C C C C C C C C C C C C
1 chr1_93437941 0 93437941 T T T T C T T T T T T T T T T T T T T T
1 chr1_93438677 0 93438677 C C T T C T C C C C C C C C C C C C C C
1 chr1_93440866 0 93440866 T T T T T T T T T T T T C T T T T T T T
1 chr1_93450464 0 93450464 A A T T T T A A T T T T T T T T T T A A
1 chr1_93472541 0 93472541 C C T T T T C C T T T T T T T T T T C C
1 chr1_93485971 0 93485971 T T T T T T T T A A A A T T T T T T T T
1 chr1_93487454 0 93487454 G G G G G G G G C C C C G G G G G G G G
1 chr1_93490454 0 93490454 T T T T T T T T C C C C T T T T T T T T
1 chr1_93503636 0 93503636 T T T T T T T T C C C C T T T T T T T T
1 chr1_93503761 0 93503761 A A A A A A A A A A A A A G A A A A A A
1 chr1_93507125 0 93507125 C C T T C T C C C C C C C C C C C C C C
1 chr1_93556018 0 93556018 A A A A A A A A A A A A A A A A A T A A
1 chr1_93563152 0 93563152 C T C C C C C C C C C C C C C C C C C C
1 chr1_93579258 0 93579258 C T C C C C C C C C C C C C C C C C T T
1 chr1_93588750 0 93588750 C C C C C C C C A A A A C C C C C C C C
1 chr1_93593189 0 93593189 A G A G A G G G A G A G A G A G A G G G
1 chr1_93593922 0 93593922 C C C C C C C C C C C C C C A C C C C C
1 chr1_93594372 0 93594372 G G G G G G G G G G G G A G G G G G G G
1 chr1_93602229 0 93602229 A A A C C C A A A A A A A C A C A A A A
1 chr1_93605292 0 93605292 C C C C C C C C C T C T C C C C C C C C
1 chr1_93607978 0 93607978 C C T T T T C C T T T T T T T T T T C C
1 chr1_93648316 0 93648316 G G G G G G G G A A A A G G G G G G G G
1 chr1_93649796 0 93649796 A A A A A G A A A A A A A A A A A A A A
1 chr1_93655882 0 93655882 G G G G G G G G G G G G G G A G G G G G
1 chr1_93659849 0 93659849 C C C C C T C C C C C C C C C C C C C C
1 chr1_93660423 0 93660423 G G G G G G G G G G G G A G G G G G G G
1 chr1_93660626 0 93660626 A A A A A A A A A A A A A C A A A A A A
1 chr1_93685164 0 93685164 A A G G G G A A G G G G G G G G G G A A
1 chr1_93685564 0 93685564 A A A A A A A A A G A A A A A A A A A A
1 chr1_93686937 0 93686937 A A A A A A A A A A A A C C A A C C A A
1 chr1_93690764 0 93690764 T T T T T T T T C C C C T T T T T T T T
1 chr1_93694656 0 93694656 C C C C C C C C C C C C C T C C C C C C
1 chr1_93696411 0 93696411 G G G G G G A A A A A A G G G G G G G G
1 chr1_93701092 0 93701092 C C C C C C C C C C C C T T C C C C C C
1 chr1_93703217 0 93703217 G G G G A G G G G G G G G G G G G G G G
1 chr1_93703550 0 93703550 A A A A A A A A T T T T A A A A A A A A
1 chr1_93712990 0 93712990 G G G G G G G G T T T T G G G G G G G G
1 chr1_93717858 0 93717858 G G G G G G G G G G G G G G G G C C G G
1 chr1_93721037 0 93721037 C C T T T T C C C C C C C C C C C C C C
1 chr1_93734253 0 93734253 G G G G G G G G G G G G C G G G G G G G
1 chr1_93735382 0 93735382 C C C C C C C C A C C C C C C C C C C C
1 chr1_93737218 0 93737218 A A A A A A A A G G G G A A A A A A A A
1 chr1_93747247 0 93747247 G G G G G G G G G G G G A G G G G G G G
1 chr1_93759454 0 93759454 A A A A A A A A A A A A A A A A G G A A
1 chr1_93763342 0 93763342 T T T T T T T T C C C C T T T T T T T T
1 chr1_93767608 0 93767608 G G G G G G G G T T T T G G G G G G G G
1 chr1_93774491 0 93774491 C C C C C C C C C C C C C G C C C C C C
1 chr1_93780598 0 93780598 T T T T T T T T T T T T T T T T G G T T
1 chr1_93785090 0 93785090 C C T T C T C C C C C C C C C C C C C C
1 chr1_93788432 0 93788432 G G A A A G G G G G G G G G G G G G G G
1 chr1_93791963 0 93791963 C C C C C G C C C C C C C C C C C C C C
1 chr1_93792304 0 93792304 T T C C C C T T T T T T T T T T T T T T
1 chr1_93793897 0 93793897 C C C T C C C C C C C C C C C C C C C C
1 chr1_93794495 0 93794495 A A A A A A A A G G G G A A A A A A A A
1 chr1_93799456 0 93799456 C C C C C C C C T T T T C C C C C C C C
1 chr1_93800965 0 93800965 G G G G G G G G A A A A G G G G G G G G
1 chr1_93801572 0 93801572 T T T T T T T T C C C C T T T T T T T T
1 chr1_93802716 0 93802716 G G A A A G G G G G G G G G G G G G G G
1 chr1_93803237 0 93803237 A A A A A A A A G G G G A A A A A A A A
1 chr1_93806415 0 93806415 C C C C C G C C C C C C C C C C C C C C
1 chr1_93806588 0 93806588 G G A A A G G G G G G G G G G G G G G G
1 chr1_93810132 0 93810132 G G G G G G G G G G G G A G G G G G G G
1 chr1_93816197 0 93816197 A A A A A A A A G G G G A A A A A A A A
1 chr1_93818451 0 93818451 A A G G G G A A G G G G A A A A A A A A
1 chr1_93834218 0 93834218 C C T T T T C C C C C C T T T T T T C C
1 chr1_93835860 0 93835860 A A A A A G A A A A A A A A A A A A A A
1 chr1_93846621 0 93846621 C C C C C T C C C C C C C C C C C C C C
1 chr1_93847326 0 93847326 A A A A A A A A C C C C A A A A A A A A
1 chr1_93853394 0 93853394 C C C C C C C C C C C C T T T T T T C C
1 chr1_93861010 0 93861010 C C C C C C C C C C C C T T C C C C C C
1 chr1_93868525 0 93868525 C C C C C C C C C C C G C C C C C C C C
1 chr1_93880124 0 93880124 G G G G G G G G G G G G G G G G A A G G
1 chr1_93884112 0 93884112 A A A A A A A A A A A G A A A A A A A A
1 chr1_93892306 0 93892306 T T T T T T T T C C C C T T T T T T T T
1 chr1_93899338 0 93899338 G G A A A G G G G G G G A A A A A A G G
1 chr1_93905591 0 93905591 T T C C C C C C C C C C C C C C C C T T
1 chr1_93923940 0 93923940 C C C C C C C C T T T T C C C C C C C C
1 chr1_93926714 0 93926714 C C A A A A C C C C C C A A A A A A C C
1 chr1_93935208 0 93935208 T T T T T T T T G G G G T T T T T T T T
1 chr1_93935457 0 93935457 G G G G G G G G G G G G G G C C G G G G
1 chr1_93946930 0 93946930 G G G G G G G G G G G G G G A G G G G G
1 chr1_93954459 0 93954459 A A G G G G A A G G G G G G G G G G A A
1 chr1_93956108 0 93956108 C C C C C C A A C C C C C C C C C C A A
1 chr1_93962904 0 93962904 G G G G G G G G G G G G A G G G G G G G
1 chr1_93964231 0 93964231 C T C C C C C C C C C C C C C C C C C C
1 chr1_93977824 0 93977824 A A A A A A A A G G G G A A A A A A A A
1 chr1_93980352 0 93980352 C T C C C C C C C C C C C C C C C C C C
1 chr1_93981097 0 93981097 G G G G G G G G G G G G C G G G G G G G
1 chr1_93982785 0 93982785 A A C C C C A A A A A A A A A A A A A A
1 chr1_93991264 0 93991264 A A A A A A A A A A A A A G A A A A A A
1 chr1_93995258 0 93995258 T T C C C C T T C C C C C C C C C C T T
1 chr1_94004248 0 94004248 G G G G G G G G G G G G C G G G G G G G
1 chr1_94005673 0 94005673 T T C C C C T T T T T T C C C C C C T T
1 chr1_94008980 0 94008980 C C C C C C C C T T T T C C C C C C C C
1 chr1_94019625 0 94019625 C C C C C C C C C C C C C T C C C C C C
1 chr1_94022858 0 94022858 C C C C C C C C G G G G C C C C C C C C
1 chr1_94023053 0 94023053 T T T T G T T T T T T T T T T T T T T T
1 chr1_94024500 0 94024500 T T T T T T T T T T T T C T T T T T T T
1 chr1_94036012 0 94036012 A A A A A A A A A A A A A C A A A A A A
1 chr1_94038768 0 94038768 T T T T T T T T G G G G T T T T T T T T
1 chr1_94041850 0 94041850 A A A A A A A A T T T T A A A A A A A A
1 chr1_94050514 0 94050514 A A A A A A A A A A A A A A A A C C A A
1 chr1_94054779 0 94054779 G G G G G G G G C C C C G G G G G G G G
1 chr1_94067105 0 94067105 C C C C C C C C T T T T C C C C C C C C
1 chr1_94067920 0 94067920 T T T T T T A A T T T T T T T T T T T T
1 chr1_94079520 0 94079520 T T C C T T T T T T T T T T T T T T T T
1 chr1_94085319 0 94085319 C C G G G G G G G G G G G G G G G G C C
1 chr1_94086239 0 94086239 C C A A C C C C C C C C C C C C C C C C
1 chr1_94086575 0 94086575 C C C C C G C C C C C C C C C C C C C C
1 chr1_94089878 0 94089878 C C C C C C C C C C C C C C T T C C C C
1 chr1_94094027 0 94094027 T T T T T T T T T T T T T T C C T T T T
1 chr1_94099133 0 94099133 C C C C C C C C C C C C C C C C T T C C
1 chr1_94104056 0 94104056 T T T T T T C C T T T T T T T T T T T T
1 chr1_94107606 0 94107606 G G G G G G G G G G G G G G G G C C G G
1 chr1_94109745 0 94109745 A A A A A A A A C C C C A A A A A A A A
1 chr1_94111692 0 94111692 T T T T T T T T C C C C T T T T T T T T
1 chr1_94125562 0 94125562 T T C C T T T T T T T T T T T T T T T T
1 chr1_94126904 0 94126904 G G G G G G G G G G G G A G G G G G G G
1 chr1_94127484 0 94127484 G G G G C G G G G G G G G G G G G G G G
1 chr1_94128129 0 94128129 C C C C C C A A C C C C C C C C C C C C
1 chr1_94134457 0 94134457 C C C C C C C C T T T T C C C C C C C C
1 chr1_94134812 0 94134812 C C C C C C C C A C C C C C C C C C C C
1 chr1_94134836 0 94134836 C C C C C C C C G G G G G G G G G G C C
1 chr1_94140564 0 94140564 G G G G G G G G A A A A G G G G G G G G
1 chr1_94143146 0 94143146 C C C C C C C C C T C C C C C C C C C C
1 chr1_94143841 0 94143841 G G A A G G G G G G G G G G G G G G G G
1 chr1_94144915 0 94144915 G G G G G G G G G G G G G G A G G G G G
1 chr1_94149042 0 94149042 G G G G G G G G G G G G A A A A A A G G
1 chr1_94150343 0 94150343 G G G G G G G G G T G G G G G G G G G G
1 chr1_94150840 0 94150840 A G G G G G G G G G G G G G G G G G G G
1 chr1_94159987 0 94159987 C C C C C C C C T T T T C C C C C C C C
1 chr1_94165239 0 94165239 G G G G G G G G A A A A G G G G G G G G
1 chr1_94165428 0 94165428 G G G G G G G G G G G G G G A A G G G G
1 chr1_94167613 0 94167613 A A A A A A A A A A A A A A C C A A A A
1 chr1_94169841 0 94169841 C C C C C C C C C C C C C C C C G G C C
1 chr1_94176378 0 94176378 C C C C C C C C A C C C C C C C C C C C
1 chr1_94178097 0 94178097 A A A A A A A A G G G G A A A A A A A A
1 chr1_94188124 0 94188124 C C C C C C C C T T T T C C C C C C C C
1 chr1_94191452 0 94191452 C C C C C C C C C C C C C C C C T T C C
1 chr1_94192722 0 94192722 C T C C C C C C C C C C C C C C C C C C
1 chr1_94195212 0 94195212 G G G G G G G G G G G G C G G G G G G G
1 chr1_94197743 0 94197743 T T C C C C T T C C C C C C C C C C T T
1 chr1_94200201 0 94200201 A A C C C C C C C C C C C C C C C C C C
1 chr1_94214879 0 94214879 C C C C C C C C C C C C C C C G C C C C
1 chr1_94215304 0 94215304 C C C C C C C C T T C T C C C C C C T T
1 chr1_94228286 0 94228286 G G G G A G G G G G G G G G G G G G G G
1 chr1_94230749 0 94230749 G G G G G G G G G G G G G G G T G G G G
1 chr1_94240819 0 94240819 G G G G G G G G G G G G G G G G A G G G
1 chr1_94244899 0 94244899 G G A A A A G G A A A A A A A A A A G G
1 chr1_94251246 0 94251246 A A G G G G G G G G G G G G G G A A G G
1 chr1_94254867 0 94254867 A A A A A A A A A A A A A A A A G G A A
1 chr1_94256035 0 94256035 G G G G G G G G G G G G G G G G C C G G
1 chr1_94263508 0 94263508 G G G G A G G G G G G G G G G G G G G G
1 chr1_94267344 0 94267344 C T T T T T T T T T T T T T T T T T T T
1 chr1_94267910 0 94267910 G G G G G G G G A A A A G G G G G G G G
1 chr1_94270710 0 94270710 T T T T A T T T T T T T T T T T T T T T
1 chr1_94271887 0 94271887 T T A T A T T T T T T T T T T T T T T T
1 chr1_94279541 0 94279541 G G G G G G G G A A A A G G G G G G G G
1 chr1_94288305 0 94288305 C T C C C C C C C C C C C C C C C C C C
1 chr1_94288617 0 94288617 G G A G G G G G G G G G G G G G G G G G
1 chr1_94296812 0 94296812 G G G G G G G G G G G G G G A A G G G G
1 chr1_94301602 0 94301602 C C C C A C C C C C C C C C C C C C C C
1 chr1_94302833 0 94302833 T T T T T T T T G G G G T T T T T T T T
1 chr1_94306033 0 94306033 T T T T T T T T C C C C T T T T T T T T
1 chr1_94308830 0 94308830 C C A A A C C C C C C C C C C C C C C C
1 chr1_94309726 0 94309726 C C C C C C C C C C C C T T C C T T C C
1 chr1_94310142 0 94310142 A A A A A A A A T T T T A A A A A A A A
1 chr1_94313471 0 94313471 C C C C C C C C C C C C C C C T C C C C
1 chr1_94315439 0 94315439 C C T T C T C C C C C C C C C C C C C C
1 chr1_94315745 0 94315745 A A A A A A A A G G G G A A A A A A A A
1 chr1_94318420 0 94318420 A A A A A A A A G G G G A A A A A A A A
1 chr1_94324240 0 94324240 G G G G G G G G G G G G G G A G G G G G
1 chr1_94332050 0 94332050 C C C C C C C C G G G G C C C C C C C C
1 chr1_94332735 0 94332735 C C C C C C C C G G G G C C C C C C C C
1 chr1_94337952 0 94337952 C C C C C C C C C C C C C C C T C C C C
1 chr1_94340649 0 94340649 G G G G G G G G A G A G G G G G G G G G
1 chr1_94345349 0 94345349 G G G G G G G G A A A A G G G G G G A A
1 chr1_94346716 0 94346716 T T T T T T T T T T C C T T T T T T T T
1 chr1_94348345 0 94348345 C C C C C T C C C C C C C C C C C C C C
1 chr1_94351474 0 94351474 T T T T C T C C T T T T C C C C C C T T
1 chr1_94352742 0 94352742 A A A A A A A A G G G G A A A A A A A A
1 chr1_94363085 0 94363085 C C C C C C C C C T C T C C C C C C C C
1 chr1_94370590 0 94370590 G G A G G G G G G G G G G G G G G G G G
1 chr1_94370637 0 94370637 A A A A A C A A A A A A A A A A A A A A
1 chr1_94371522 0 94371522 C C C C C C C C C C C C G G G G G G C C
1 chr1_94373383 0 94373383 A A A A A A A A A A A G A A A A A A A A
1 chr1_94376333 0 94376333 C C C C C T C C C C C C C C C C C C C C
1 chr1_94379603 0 94379603 G G C C C C G G G G G G G G G G G G G G
1 chr1_94380533 0 94380533 G G G G G G G G G G A G G G G G G G G G
1 chr1_94381616 0 94381616 C C C C C C C C C C C C C C C C G G C C
1 chr1_94391525 0 94391525 G G G G G G G G A A A A G G G G G G G G
1 chr1_94392002 0 94392002 T T C C C C T T C C C C C C C C C C T T
1 chr1_94403922 0 94403922 T T T T T T T T T T T T T T C C T T T T
1 chr1_94404976 0 94404976 T T C C C T T T C C C C C C T T C C T T
1 chr1_94405929 0 94405929 C C C C A C C C C C C C C C C C C C C C
1 chr1_94406765 0 94406765 T T T T G T T T T T T T T T T T T T T T
1 chr1_94412248 0 94412248 G G C C G G G G G G G G G G G G G G G G
1 chr1_94421322 0 94421322 G G G G G G G G G G G G A A G G G G G G
1 chr1_94425857 0 94425857 C C C C C C G G C C C C C C C C C C C C
1 chr1_94427576 0 94427576 G G G G G G G G A A A A G G G G G G G G
1 chr1_94428279 0 94428279 C C T T C C C C C C C C C C C T C C C C
1 chr1_94429571 0 94429571 T T T T T T T T T T T T T T A A T T T T
1 chr1_94446206 0 94446206 T T T T T T T T C C C C T T T T T T T T
1 chr1_94455841 0 94455841 G G G G G T G G G G G G G G G G G G G G
1 chr1_94469966 0 94469966 C C C C C C C C T T C T T T C C C C C C
1 chr1_94471973 0 94471973 C C C C C C C C C C C C C C T T C C C C
1 chr1_94472377 0 94472377 A A A A A A A A G G G G A A A A A A A A
1 chr1_94472718 0 94472718 G G G G G G G G C C C C G G G G G G G G
1 chr1_94477440 0 94477440 T T T T T T T T C C C C T T T T T T T T
1 chr1_94478863 0 94478863 C C C C C C C C C C A C C C C C C C C C
1 chr1_94480992 0 94480992 C C C C C C C C C C C C C C C G C C C C
1 chr1_94482773 0 94482773 G G A G G G G G G G G G G G G G G G G G
1 chr1_94484244 0 94484244 A A A A A A A A G G A G A A A A A A A A
1 chr1_94496202 0 94496202 T T T T A T T T T T T T T T T T T T T T
1 chr1_94498002 0 94498002 T T T T T T T T T T T T C T T T T T T T
1 chr1_94500992 0 94500992 T T T T T T T T C C C C T T T T T T T T
1 chr1_94510551 0 94510551 G G A A A G G G G G G G G G G G G G G G
1 chr1_94514161 0 94514161 C C C T C C C C C C C C C C C C C C C C
1 chr1_94529599 0 94529599 G G G G G G G G G G G G G G G G G T G G
1 chr1_94546648 0 94546648 G G G G G G G G G G G G A A G G G G G G
1 chr1_94551444 0 94551444 T T T T T T T T T T T T T T C C T T T T
1 chr1_94555632 0 94555632 C C C C C T C C C C C C C C C C C C C C
1 chr1_94556848 0 94556848 C C C C C C C C C C C C C T C C C C C C
1 chr1_94562104 0 94562104 C C C C C C C C T T T T C C C C C C C C
1 chr1_94567044 0 94567044 G G C G C G G G G G G G G G G G G G G G
1 chr1_94573063 0 94573063 G G G G G G G G G G G G G G T T G G G G
1 chr1_94574272 0 94574272 G G G G G G G G G G G G G G G G A A G G
1 chr1_94578221 0 94578221 A A G G G G A A G G G G G G G G G G A A
1 chr1_94582090 0 94582090 A A A A A A A A A A A A A A A A G G A A
1 chr1_94586709 0 94586709 A A A A A A A A G G G G A A A A A A A A
1 chr1_94588079 0 94588079 C C C C C C C C C C C C A C C C C C C C
1 chr1_94594583 0 94594583 C C C C C C C C C C C C C C C G C C C C
1 chr1_94600660 0 94600660 T T T T T T C C T T T T T T T T T T T T
1 chr1_94605955 0 94605955 G G G G G G G G G G G G G G A A G G G G
1 chr1_94606044 0 94606044 G G G G G G G G A A A A G G G G G G G G
1 chr1_94608830 0 94608830 G G G G G G G G G G G T G G G G G G G G
1 chr1_94609092 0 94609092 G G G G G G G G A A A A G G G G G G G G
1 chr1_94610209 0 94610209 C C T T T T C C T T T T C C C C C C C C
1 chr1_94610499 0 94610499 G G G G G G G G C C C C G G G G G G G G
1 chr1_94613975 0 94613975 C C C C C C C C C C C T C C C C C C C C
1 chr1_94624895 0 94624895 T T T T T T T T T T T T T T T T A T T T
1 chr1_94625984 0 94625984 A G G G G G G G G G G G G G G G G G A A
1 chr1_94626602 0 94626602 C C C C C C C C C C C C C C C T C C C C
1 chr1_94631293 0 94631293 A A A A A A A A C C C C A A A A A A A A
1 chr1_94631739 0 94631739 T T T T T T T T T T T T C T T T T T T T
1 chr1_94634117 0 94634117 A A A A A A A A A A A A A A A T A A A A
1 chr1_94638760 0 94638760 C C C C C C C C C C C C C C C T C C C C
1 chr1_94646223 0 94646223 G G G G G T G G G G G G G G G G G G G G
1 chr1_94656884 0 94656884 C C C C C C T T C C C C C C C C C C C C
1 chr1_94657075 0 94657075 C C C C C C C C C C C C C C C C T T C C
1 chr1_94658957 0 94658957 A A A A A A A A A A A G A A A A A A A A
1 chr1_94659096 0 94659096 C C C C C C C C C C C C C C C C C T C C
1 chr1_94660469 0 94660469 G G G G G G G G G G G G G G G G A G G G
1 chr1_94666809 0 94666809 G G G G A G G G G G G G G G G G G G G G
1 chr1_94669139 0 94669139 C C C C C C C C C C C C C T C C C C C C
1 chr1_94670933 0 94670933 C C C C A C C C C C C C C C C C C C C C
1 chr1_94676565 0 94676565 G G G G G G G G G G G G G G A G G G G G
1 chr1_94686924 0 94686924 G G G G G G G G G G G G C G G G G G G G
1 chr1_94687814 0 94687814 G G G G A G G G G G G G G G G G G G G G
1 chr1_94693771 0 94693771 G G A G A G G G G G G G G G G G G G G G
1 chr1_94696780 0 94696780 A A G G A G A A G G G G A A A A A A A A
1 chr1_94697676 0 94697676 G G G G G G G G T T T T G G G G G G G G
1 chr1_94701982 0 94701982 A A A A A A A A A A A A A A A C A A A A
1 chr1_94703861 0 94703861 C C C C C C C C C C C C T T C C C C C C
1 chr1_94712701 0 94712701 A A T T T T A A T T T T T T T T T T A A
1 chr1_94714279 0 94714279 C C C C C C C C C C C C C C C C A C C C
1 chr1_94715932 0 94715932 G G A A A G G G G G G G G G G G G G G G
1 chr1_94718046 0 94718046 G G A A A G G G G G G G G G G G G G G G
1 chr1_94722466 0 94722466 G G G G G G G G G G G G G G A A G G G G
1 chr1_94730850 0 94730850 G G G G G G G G A A A A G G G G G G G G
1 chr1_94739570 0 94739570 G G G G G G G G G G G G A G G G G G G G
1 chr1_94746625 0 94746625 A A A A A A A A A A A A A G A A A A A A
1 chr1_94749256 0 94749256 C C C C C C C C T T T T C C C C C C C C
1 chr1_94754743 0 94754743 T T C C C C T T C C C C C C C C C C T T
1 chr1_94755300 0 94755300 C C C C C C C C G G C C C C C C C C C C
1 chr1_94755536 0 94755536 A A C C A C A A A A A A A A A A A A A A
1 chr1_94758645 0 94758645 C C C C C C C C A A A A C C C C C C C C
1 chr1_94758791 0 94758791 A A A A A A A A A A A A G G G G G G A A
1 chr1_94762304 0 94762304 C C C C C T C C C C C C C C C C C C C C
1 chr1_94764380 0 94764380 A A G G G G A A G G G G G G G G G G A A
1 chr1_94766850 0 94766850 G G G G G G G G T T T T G G G G G G G G
1 chr1_94766890 0 94766890 C C C C C C C C G G G G C C C C C C C C
1 chr1_94766929 0 94766929 T T T T T T T T T T T T C T T T T T T T
1 chr1_94770209 0 94770209 T T T T T T T T T T T T G T T T T T T T
1 chr1_94776264 0 94776264 G G G G G G G G G G C G G G G G G G G G
1 chr1_94782840 0 94782840 A A T T A T A A A A A A A A A A A A A A
1 chr1_94788439 0 94788439 G G G G G G G G G G G T G G G G G G G G
1 chr1_94806810 0 94806810 C C C C C C C C T T T T C C C C C C C C
1 chr1_94806931 0 94806931 C C C C C C C C T T T T C C C C C C C C
1 chr1_94808376 0 94808376 T T T T C T T T C C C C T T T T T T T T
1 chr1_94809228 0 94809228 T T T T T T T T C C C C T T T T T T T T
1 chr1_94809424 0 94809424 C C C C C C C C C C C C C C C C A A C C
1 chr1_94815840 0 94815840 G G G G G G G G A A A A G G G G G G G G
1 chr1_94815953 0 94815953 G G G G G G G G A A A A G G G G G G G G
1 chr1_94815991 0 94815991 C C C C C C C C C C C C C T C C C C C C
1 chr1_94832005 0 94832005 C C C C C C C C C C C C T T C C C C C C
1 chr1_94835201 0 94835201 A A C C C C A A C C C C C C C C C C A A
1 chr1_94836268 0 94836268 C C C C C G C C C C C C C C C C C C C C
1 chr1_94847270 0 94847270 C C C T C C C C C C C C C C C C C C C C
1 chr1_94850469 0 94850469 G G G G G G G G G G G G A G G G G G G G
1 chr1_94853829 0 94853829 G G G G G G G G A A A A G G G G G G G G
1 chr1_94854840 0 94854840 G G G G G G G G A A A A G G G G G G G G
1 chr1_94860394 0 94860394 A A A A A A A A A A A A A G A A A A A A
1 chr1_94860905 0 94860905 C C C C C C T T C C C C C C C C C C C C
1 chr1_94862650 0 94862650 T T T T T T T T C C C C T T T T T T T T
1 chr1_94870844 0 94870844 C C C C C C C C C C C C C C C T C C C C
1 chr1_94871037 0 94871037 C C A A C C C C C C C C C C C C C C C C
1 chr1_94871305 0 94871305 C C T T C C C C C C C C C C C C C C C C
1 chr1_94871617 0 94871617 G G G G G G G G T T T T G G G G G G G G
1 chr1_94878977 0 94878977 G G A G G G G G G G G G G G G G G G G G
1 chr1_94888870 0 94888870 A A A A A A A A G G G G A A A A A A A A
1 chr1_94889151 0 94889151 A A A A A A A A A A A A A A C C A A A A
1 chr1_94893221 0 94893221 A A A A A A A A G G G G G G G G G G A A
1 chr1_94893634 0 94893634 G G A A A G G G G G G G G G G G G G G G
1 chr1_94894806 0 94894806 G G G G G G G G G G G G G G G G A A G G
1 chr1_94897713 0 94897713 G G G G G G G G G G G G G G A A G G G G
1 chr1_94898853 0 94898853 C C C C C C A A C C C C C C C C C C C C
1 chr1_94899246 0 94899246 C C C C C C C C T T T T C C C C C C C C
1 chr1_94910121 0 94910121 T T T T T T T T T T T T T T C T T T T T
1 chr1_94915067 0 94915067 A A A A A A A A A A A A A A A A A G A A
1 chr1_94915068 0 94915068 G G C C C C C C C C C C C C C C C C G G
1 chr1_94915779 0 94915779 G G G G G G G G A A A A G G G G G G G G
1 chr1_94917868 0 94917868 C T C C C C C C C C C C C C C C C C C C
1 chr1_94921950 0 94921950 A A A A A A A A A A A A A G A A A A A A
1 chr1_94922692 0 94922692 C T C C C C T T C C C C C C C C C C C C
1 chr1_94924463 0 94924463 G G G G G G G G A A A A G G G G G G G G
1 chr1_94926943 0 94926943 A A G G G G A A G G G G G G G G G G A A
1 chr1_94933231 0 94933231 G G G G G G G G G G G G G G G G A G G G
1 chr1_94934085 0 94934085 G G G G G G G G G G G G G G A A A A G G
1 chr1_94935540 0 94935540 A A A A A G A A A A A A A A A A A A A A
1 chr1_94935935 0 94935935 T T G G T T T T T T T T T T T T T T T T
1 chr1_94941769 0 94941769 G T G G G G T T G G G G G G G G G G T T
1 chr1_94944563 0 94944563 A A A A A A A A A A A A C C C C C C A A
1 chr1_94949139 0 94949139 A A A A A A A A C C C C A A A A A A A A
1 chr1_94957725 0 94957725 G G A A A A G G A A A A A A A A A A G G
1 chr1_94958638 0 94958638 A C C C C C C C C C C C C C C C C C A A
1 chr1_94959018 0 94959018 T T T T T T T T C C C C T T T T T T T T
1 chr1_94962046 0 94962046 G G A G G G G G G G G G G G G G G G G G
1 chr1_94962884 0 94962884 G G G G G G G G G G G G A A G G G G G G
1 chr1_94963272 0 94963272 C C C C C C C C T T T T C C C C C C C C
1 chr1_94964121 0 94964121 C T C C C C C C C C C C C C C C C C C C
1 chr1_94972817 0 94972817 C C C C C C C C T T T T C C C C C C C C
1 chr1_94985257 0 94985257 A A A A A G A A G G G G A A A A A A A A
1 chr1_94985743 0 94985743 C C C C C C C C C C C C C C T T C C C C
1 chr1_94985750 0 94985750 T T A T A T T T T T T T T T T T T T T T
1 chr1_94988829 0 94988829 G G G G G G G G A G G G G G G G G G G G
1 chr1_94991520 0 94991520 A A A A A A A A A A A A A A A A A G A A
1 chr1_94992700 0 94992700 G G G G G G G G G G G G G G G G A A G G
1 chr1_94994603 0 94994603 G G G G G G G G G G G G G G A G G G G G
1 chr1_94995052 0 94995052 G G G G G G G G G G G G C C G G G G G G
1 chr1_94999982 0 94999982 G G A A A G G G G G G G G G G G G G G G
1 chr1_95002280 0 95002280 A A A A A A A A A A A A G G G G A A A A
1 chr1_95012340 0 95012340 G G G G G G G G A A A A G G G G G G G G
1 chr1_95021578 0 95021578 C C C C C C C C C C C C T T C C C C C C
1 chr1_95025243 0 95025243 A A A A A A A A A A A A A A A G A A A A
1 chr1_95026339 0 95026339 C C C C C T C C C C C C C C C C C C C C
1 chr1_95027292 0 95027292 G G G G G G G G G G G G G G G T G G G G
1 chr1_95036335 0 95036335 C C C C C C C C C C C C C T C C C C C C
1 chr1_95036711 0 95036711 G G G G G T G G G G G G G G G G G G G G
1 chr1_95038153 0 95038153 T T T T T T T T T T T T T T T T C T T T
1 chr1_95047323 0 95047323 A A A A A A A A A A A A A G A A A A A A
1 chr1_95053903 0 95053903 C C C C C T C C C C C C C C C C C C C C
1 chr1_95056277 0 95056277 G T G G G G G G G G G G G G G G G G G G
1 chr1_95059050 0 95059050 A A A A A A A A G G G G A A A A A A A A
1 chr1_95059811 0 95059811 A A A A A A A A G G G G A A A A A A A A
1 chr1_95063529 0 95063529 A G G G G G A A G G G G G G G G G G A A
1 chr1_95073161 0 95073161 T T T T T T T T G G G G T T T T T T T T
1 chr1_95083655 0 95083655 C C T T C T C C C C C C C C C C C C C C
1 chr1_95085454 0 95085454 G G G G G G G G G G G G A A G G G G G G
1 chr1_95086822 0 95086822 A G A A A A G G A A A A A A A A A A G G
1 chr1_95094486 0 95094486 A A A A A A A A C C C C A A A A A A A A
1 chr1_95096345 0 95096345 C C C C C C C C C C C C C C A C C C C C
1 chr1_95100623 0 95100623 A A A A A T A A A A A A A A A A A A A A
1 chr1_95104308 0 95104308 C C C C C C C C C C C C C C C T C C C C
1 chr1_95114046 0 95114046 A G G G G G G G G G G G G G G G G G A A
1 chr1_95120873 0 95120873 A A A A A A A A G G G G A A A A A A A A
1 chr1_95131182 0 95131182 T T T T T T T T C C C C T T T T T T T T
1 chr1_95133704 0 95133704 C C C C C C C C C C C C C C C C T T C C
1 chr1_95137661 0 95137661 G G A A A A G G A A A A A A A A A A G G
1 chr1_95143527 0 95143527 T T T T T T T T C C C C T T T T T T T T
1 chr1_95146559 0 95146559 A A A A A A A A G G G G A A A A A A A A
1 chr1_95149019 0 95149019 A G G G G G G G G G G G G G G G G G G G
1 chr1_95150409 0 95150409 T T T T T T T T T T T T T T C T T T T T
1 chr1_95150494 0 95150494 A A A A A A A A A A A A A A A T A A A A
1 chr1_95150847 0 95150847 C C C C C C C C C C C C C C C T C C C C
1 chr1_95152528 0 95152528 C C C C C C C C G G G G C C C C C C C C
1 chr1_95153791 0 95153791 C C C C C C C C C C C C C C C C A C C C
1 chr1_95154028 0 95154028 C C C C C C C C C C C C T T C T C C C C
1 chr1_95156844 0 95156844 G G G G G G G G G G G G G G A G G G G G
1 chr1_95161052 0 95161052 C C C C C C C C C C C C C C C T C C C C
1 chr1_95161463 0 95161463 G G G G G G G G A A A A G G G G G G G G
1 chr1_95161824 0 95161824 C C T T C T C C C C C C C C C C C C C C
1 chr1_95165474 0 95165474 G T G G G G T T G G G G G G G G G G G G
1 chr1_95170988 0 95170988 A A A A A A A A A A A A A A A G A A A A
1 chr1_95172230 0 95172230 T T T T T T T T T T T T T T T T G G T T
1 chr1_95172449 0 95172449 A A A A A A A A A A A C A A A A A A A A
1 chr1_95172898 0 95172898 G G G G G G G G A A A A G G G G G G G G
1 chr1_95173499 0 95173499 A A A A A A A A G G G G A A A A A A A A
1 chr1_95174886 0 95174886 G G G G G G G G C C C C G G G G G G G G
1 chr1_95178994 0 95178994 G G G G G G G G A A A A G G G G G G G G
1 chr1_95191537 0 95191537 C C C T C C C C C C C C C C C C C C C C
1 chr1_95192245 0 95192245 A A A A A A A A C C C C A A A A A A A A
1 chr1_95198873 0 95198873 G G A A A G G G G G G G G G G G G G G G
1 chr1_95200701 0 95200701 C C G G C G C C C C C C C C C C C C C C
1 chr1_95206084 0 95206084 C C C C C C C C C C C C C T C C C C C C
1 chr1_95208314 0 95208314 G G G G G G G G A G G G G G G G G G G G
1 chr1_95213188 0 95213188 A A G G G G G G G G G G G G G G G G G G
1 chr1_95214367 0 95214367 G G G G G G G G G G G G A G G G G G G G
1 chr1_95215566 0 95215566 A A A A A A A A C C C C A A A A A A A A
1 chr1_95220374 0 95220374 C C C C C C C C G G G G C C C C C C C C
1 chr1_95220506 0 95220506 A A A A A A A A A A A A A G A A A A A A
1 chr1_95223201 0 95223201 C C C C C C T T C C C C C C C C C C C C
1 chr1_95227520 0 95227520 T T T T T T T T C T T T T T T T T T T T
1 chr1_95232231 0 95232231 T T T T T T T T T T T T T T A A T T T T
1 chr1_95236987 0 95236987 T T G G G T T T G G G G G T G T G G T T
1 chr1_95238682 0 95238682 C C C C C C C C C C C C C C C C T T C C
1 chr1_95246957 0 95246957 G G G G G G G G A A A A G G G G G G G G
1 chr1_95248201 0 95248201 C C G G G G C C C C C C C C C C C C C C
1 chr1_95252238 0 95252238 G G G G G G G G G G G G G G G G A A G G
1 chr1_95254127 0 95254127 G G G G G G G G A G G G G G G G G G G G
1 chr1_95254151 0 95254151 G G G G G G G G G G G G G G G G A A G G
1 chr1_95262548 0 95262548 A G G G G G G G G G G G G G A A G G G G
1 chr1_95265375 0 95265375 A G G G G G G G A A A A G G G G G G G G
1 chr1_95280758 0 95280758 C C C C C C C C C C C C C C A C C C C C
1 chr1_95281081 0 95281081 G G C C C C G G G G G G C G G G G G G G
1 chr1_95282402 0 95282402 C C C C C T C C T T T T C C C C C C C C
1 chr1_95283559 0 95283559 A A A A A A A A A A A A A C A A A A A A
1 chr1_95285496 0 95285496 G G G G G G G G G G G G G G G G T T G G
1 chr1_95286498 0 95286498 G G G G G G G G G G G G G G G G A G G G
1 chr1_95287437 0 95287437 A A T T A T A A A A A A A A A A A A A A
1 chr1_95287991 0 95287991 G G A G G G G G G G G G G G G G G G G G
1 chr1_95288770 0 95288770 C C C C C C C C C C C C C G C C C C C C
1 chr1_95289273 0 95289273 C T C C C C C C C C C C C C C C C C C C
1 chr1_95296877 0 95296877 T T T T C T T T T T T T T T T T T T T T
1 chr1_95299735 0 95299735 C G G G G G G G G G G G G G G G G G G G
1 chr1_95308739 0 95308739 C C C C C C C C T T T T C C C C C C C C
1 chr1_95316846 0 95316846 G G G G G G G G A A A A G G G G G G G G
1 chr1_95317677 0 95317677 G G G G G G A A G G G G G G G G G G G G
1 chr1_95327389 0 95327389 G G A A A G G G G G G G G G G G G G G G
1 chr1_95332291 0 95332291 C C C C C C T T C C C C C C C C C C C C
1 chr1_95350333 0 95350333 A A A A A A A A G G G G A A A A A A A A
1 chr1_95351361 0 95351361 A A A A A A A A A A A A A A A A T T A A
1 chr1_95357551 0 95357551 A A A A A A A A T T T T A A A A A A A A
1 chr1_95357922 0 95357922 A A A A A A A A G G G G A A A A A A A A
1 chr1_95364863 0 95364863 C C C C C C C C C C C C C C C C C T C C
1 chr1_95365391 0 95365391 A G G G G G G G G G G G G G G G G G G G
1 chr1_95371927 0 95371927 G G G G G G G G G G G G G G G G A A G G
1 chr1_95372519 0 95372519 A A A A A A A A G G G G A A A A A A A A
1 chr1_95381605 0 95381605 T T T T T T T T T T T T T T C C T T T T
1 chr1_95381775 0 95381775 A G G G G G G G G G G G G G G G G G G G
1 chr1_95382130 0 95382130 A A A A A A A A G G G G A A A A A A A A
1 chr1_95382579 0 95382579 A A A A A A G G A A A A A A A A A A A A
1 chr1_95383325 0 95383325 G G G G G G G G G G A G G G G G G G G G
1 chr1_95385962 0 95385962 G G G G A G G G G G G G G G G G G G G G
1 chr1_95387596 0 95387596 A G G G G G G G G G G G G G G G G G G G
1 chr1_95387678 0 95387678 A G G G G G A A G G G G G G G G G G A A
1 chr1_95403914 0 95403914 T T T T T T T T C C C C T T T T T T T T
1 chr1_95406420 0 95406420 A G A A A A A A A A A A A A A A A A A A
1 chr1_95418787 0 95418787 C C C C C C C C C C C C C C C T C C C C
1 chr1_95419786 0 95419786 T T T T T T T T T T T T T T C T T T T T
1 chr1_95422148 0 95422148 C C C T C C C C C C C C C C C C C C C C
1 chr1_95422262 0 95422262 A A A G A A A A A A A A A A A A A A A A
1 chr1_95428162 0 95428162 C C C C C C C C C T C C C C C C C C C C
1 chr1_95429210 0 95429210 A A A A A A A A A A A A A C A A A A A A
1 chr1_95430542 0 95430542 A A A A A A A A A A A A A A A C A A A A
1 chr1_95436490 0 95436490 T T T T T T T T C C C C T T T T T T T T
1 chr1_95440385 0 95440385 A A A A A A A A G G G G A A A A A A A A
1 chr1_95456570 0 95456570 T T T T T T T T T T T T C C T T T T T T
1 chr1_95456893 0 95456893 A A A A A A A A A A A A G G A A A A A A
1 chr1_95459515 0 95459515 G G G G G G G G G G G G G G G T G G G G
1 chr1_95466409 0 95466409 G G G G G G G G G G G G A A G G G G G G
1 chr1_95468022 0 95468022 C C C C C C C C C C C C C C C C T T C C
1 chr1_95473243 0 95473243 A A A A A A A A A A A A A G A G A A A A
1 chr1_95473677 0 95473677 C C C C C C C C C C C C C T C C C C C C
1 chr1_95481334 0 95481334 G G G G G G G G G G G G G G G G A G G G
1 chr1_95481443 0 95481443 G G A A A G G G G G G G G G G G G G G G
1 chr1_95484102 0 95484102 G G G G C G G G G G G G G G G G G G G G
1 chr1_95484861 0 95484861 C C C C C C C C C C C C C C C T C C C C
1 chr1_95485483 0 95485483 G G A G A G G G G G G G G G G G G G G G
1 chr1_95486300 0 95486300 C C C C C G C C C C C C C C C C C C C C
1 chr1_95487222 0 95487222 G G A A A G G G G G G G G G G G G G G G
1 chr1_95489938 0 95489938 A A A A A C A A A A A A A A A A A A A A
1 chr1_95490275 0 95490275 A A A A A A A A G G G G A A A A A A A A
1 chr1_95491156 0 95491156 G G G G G G G G G G G G C C G G G G G G
1 chr1_95492303 0 95492303 G G G G G G G G A A A A G G G G G G G G
1 chr1_95494020 0 95494020 T T T T T T T T T T T T G T T T T T T T
1 chr1_95494401 0 95494401 T T C C C T T T C C C C T T T T T T T T
1 chr1_95497183 0 95497183 A A G G A G A A A A A A A A A A A A A A
1 chr1_95503572 0 95503572 C C T T C T C C C C C C C C C C C C C C
1 chr1_95509733 0 95509733 G G G G A G G G G G G G G G G G G G G G
1 chr1_95510381 0 95510381 C C T T C T C C C C C C C C C C C C C C
1 chr1_95510654 0 95510654 C C C C C C C C T T T T C C C C C C C C
1 chr1_95515565 0 95515565 C C T T C T C C C C C C C C C C C C C C
1 chr1_95527355 0 95527355 G G T T G G G G G G G G G G G G G G G G
1 chr1_95531783 0 95531783 T T C C C C T T C C C C C C C C C C T T
1 chr1_95533968 0 95533968 C C C C C C C C C T C T C C C C C C C C
1 chr1_95541955 0 95541955 G G C C G G G G G G G G G G G G G G G G
1 chr1_95545067 0 95545067 T T T T T T T T A T A T T T T T T T T T
1 chr1_95546089 0 95546089 A A A A A A A A A C A C A A A A A A A A
1 chr1_95547633 0 95547633 T T T T T T T T T T T T C T T T T T T T
1 chr1_95563180 0 95563180 T T T T T T T T C T T T T T T T T T T T
1 chr1_95564711 0 95564711 G G G G G G G G G G G G G G G G A G G G
1 chr1_95574320 0 95574320 C C C C C C C C C C C C C C C C T T C C
1 chr1_95581247 0 95581247 A A A A A A A A T T T T A A A A A A A A
1 chr1_95585265 0 95585265 G G G G G G G G C C C C G G G G G G G G
1 chr1_95603361 0 95603361 A A G G A G A A A A A A A A A A A A A A
1 chr1_95606108 0 95606108 G G G G G G G G G G G G C G G G G G G G
1 chr1_95608205 0 95608205 G G G G G G G G G G G G G G A A G G G G
1 chr1_95614394 0 95614394 T T T T T T T T C T T T T T T T T T T T
1 chr1_95618470 0 95618470 T T T T T T T T T T T T C T C C T T T T
1 chr1_95624033 0 95624033 T T T T T T T T T T G T T T T T T T T T
1 chr1_95635651 0 95635651 T T T T T T T T T T T T T T C C T T T T
1 chr1_95648478 0 95648478 A A A A A G A A A A A A A A A A A A A A
1 chr1_95653121 0 95653121 G G G G G G G G A G G G G G G G G G G G
1 chr1_95653798 0 95653798 T T C C C C T T T T T T T T T T T T T T
1 chr1_95660032 0 95660032 A A A A A G A A A A A A A A A A A G A A
1 chr1_95664240 0 95664240 A A A A A A A A A A A A A A A G A A A A
1 chr1_95664486 0 95664486 G G A G A G G G G G G G G G G G G G G G
1 chr1_95672210 0 95672210 T T T T T T T T C C C C T T T T T T T T
1 chr1_95675028 0 95675028 T T T T T T T T T T G T T T T T T T T T
1 chr1_95676244 0 95676244 A A A A A A A A A A A A A A G G A A A A
1 chr1_95677374 0 95677374 A A A A A A A A A A A A A A A G A A A A
1 chr1_95677613 0 95677613 G G G G G G G G G G G G G G A G G G G G
1 chr1_95679722 0 95679722 G G G G G G G G G G C G G G G G G G G G
1 chr1_95685560 0 95685560 C C C C C C C C C C C C C C A A C C C C
1 chr1_95689560 0 95689560 T T T T A T T T T T T T T T T T T T T T
1 chr1_95689906 0 95689906 C C C C C C C C C C C C C C A A C C C C
1 chr1_95696790 0 95696790 T T T T T T T T C C C C T T T T T T T T
1 chr1_95698209 0 95698209 G G G G G G G G G G G G G G A A G G G G
1 chr1_95701952 0 95701952 A A A A A A A A A A A A A A A A G G A A
1 chr1_95702693 0 95702693 T T T T T T T T G G G G T T T T T T T T
1 chr1_95718260 0 95718260 T T T T T T T T T T T T C T T T T T T T
1 chr1_95723915 0 95723915 A A A A A A A A A A A A A A A A G G A A
1 chr1_95726778 0 95726778 C C C C C C C C T T T T C C C C C C C C
1 chr1_95727442 0 95727442 A A A A A A A A G G G G A A A A A A A A
1 chr1_95727611 0 95727611 G G G G G G G G A A A A G G G G G G G G
1 chr1_95735815 0 95735815 C C C C C C C C C C C T C C C C C C C C
1 chr1_95742958 0 95742958 A A A A A A A A G G G G A A A A A A A A
1 chr1_95745980 0 95745980 A A A G A A A A A A A A A A A A A A A A
1 chr1_95752375 0 95752375 T T T T T T C C T T T T T T T T T T T T
1 chr1_95755324 0 95755324 G G A G G G G G G G G G G G G G G G G G
1 chr1_95755993 0 95755993 A A A A A A A A A A A C A A A A A A A A
1 chr1_95760630 0 95760630 G G C G C G G G G G G G G G G G G G G G
1 chr1_95762080 0 95762080 C C C C C C C C T T T T C C C C C C C C
1 chr1_95764059 0 95764059 C C C C C C C C C C C C C C C C T T C C
1 chr1_95765022 0 95765022 C C C C C C C C T T T T C C C C C C C C
1 chr1_95772088 0 95772088 C T T T T T T T T T T T T T T T T T T T
1 chr1_95772105 0 95772105 T T C C C C T T C C C C C C C C C C T T
1 chr1_95775321 0 95775321 G G G G A G G G G G G G G G G G G G G G
1 chr1_95776465 0 95776465 T T T T C T T T T T T T T T T T T T T T
1 chr1_95779920 0 95779920 G G G G G G G G G G G G G G G G A A G G
1 chr1_95780977 0 95780977 T T T T T T T T C C C C T T T T T T T T
1 chr1_95793310 0 95793310 A A A A A A A A G G G G A A A A A A A A
1 chr1_95801459 0 95801459 C C C C C C C C C C C C C T C C C C C C
1 chr1_95804061 0 95804061 A A A A A A A A A A A A A A A C A A A A
1 chr1_95806916 0 95806916 A A A A A A A A G G G G A A A A A A A A
1 chr1_95809374 0 95809374 G G G G G G G G G G G G G G A G G G G G
1 chr1_95812346 0 95812346 T T T T T T T T T T T T T T G T T T T T
1 chr1_95812567 0 95812567 C T T T T T T T T T T T T T T T T T C C
1 chr1_95812758 0 95812758 A A A A A A A A G G A G A A A A A A A A
1 chr1_95813047 0 95813047 G G G G G G G G G G G G G G G G A A G G
1 chr1_95819499 0 95819499 G G G G G G G G G G G G A G G G G G G G
1 chr1_95822025 0 95822025 A A A A A A A A C C C C A A A A A A A A
1 chr1_95824170 0 95824170 A A A A A A A A G G G G A A A A A A A A
1 chr1_95824186 0 95824186 G G G G G G A A G G G G G G G G G G G G
1 chr1_95826820 0 95826820 G G G G G G G G A A A G G G G G G G G G
1 chr1_95830713 0 95830713 G G G G G G G G A A A A G G G G G G G G
1 chr1_95832780 0 95832780 C C C C C C C C T T C T C C C C C C C C
1 chr1_95853270 0 95853270 C C C C C C C C T T C C C C C C C C C C
1 chr1_95854991 0 95854991 T T T T C C T T T T T T T T T T T T T T
1 chr1_95871440 0 95871440 A A A A A A A A A A A G A A A A A A A A
1 chr1_95872090 0 95872090 C C C C C C C C C C C C C T C C C C C C
1 chr1_95874833 0 95874833 C C C C C T C C T T T T C C C C C C C C
1 chr1_95879241 0 95879241 T T T T T T T T C C C C T T T T T T T T
1 chr1_95879458 0 95879458 T T T T T T T T T T C T T T T T T T T T
1 chr1_95887954 0 95887954 C G C C C C C C C C C C C C C C C C C C
1 chr1_95890602 0 95890602 T T C T T T T T T T T T T T T T T T T T
1 chr1_95893737 0 95893737 C C C T C C C C C C C C C C C C C C C C
1 chr1_95895816 0 95895816 G G G G G G G G G G G G G G G G C G G G
1 chr1_95904279 0 95904279 A A A A A A A A G G A G A A A A A A A A
1 chr1_95921518 0 95921518 G G G G G G G G G G G G A G G G G G G G
1 chr1_95923030 0 95923030 T T T T T T T T C C C C T T T T T T T T
1 chr1_95927612 0 95927612 C C C C C C C C T T T T C C C C C C C C
1 chr1_95936568 0 95936568 A A A A A A A A A A A A A A A A A C A A
1 chr1_95946970 0 95946970 C T C C C C C C C C C C C C C C C C C C
1 chr1_95960781 0 95960781 A A A A A A T T A A A A A A A A A A A A
1 chr1_95965659 0 95965659 A A A A A A A A G G G G A A A A A A A A
1 chr1_95966951 0 95966951 C C C C C T C C C C C C C C C C C C C C
1 chr1_95978564 0 95978564 G G G G G G G G A G G G G G G G G G G G
1 chr1_95992905 0 95992905 T T T T T T T T T T T T T T G T T T T T
1 chr1_95997820 0 95997820 G G G G G G G G G T G G G G G G G G G G
1 chr1_95998768 0 95998768 G G G G G G G G G T G T G G G G G G G G
1 chr1_96000498 0 96000498 A A A A A A A A A A A G A A A A A A A A
1 chr1_96000768 0 96000768 T T T T T T T T T T T T C T T T T T T T
1 chr1_96008316 0 96008316 G G G G G G G G A G A G G G G G G G G G
1 chr1_96010111 0 96010111 C C C C C G C C C C C C C C C C C C C C
1 chr1_96010458 0 96010458 G G G G G G G G A A A A G G G G G G G G
1 chr1_96015267 0 96015267 C C C C C T C C C C C C C C C C C C C C
1 chr1_96022111 0 96022111 A A G G A G A A A A A A A A A A A A A A
1 chr1_96022845 0 96022845 C C C C C C C C T T C T C C C C C C C C
1 chr1_96022955 0 96022955 C C C C C C C C T T C T C C C C C C C C
1 chr1_96023149 0 96023149 G G G G G G G G C C C C G G G G G G G G
1 chr1_96025761 0 96025761 G G G G G G G G A A A A G G G G G G G G
1 chr1_96030444 0 96030444 C G G G G G G G G G G G G G G G G G G G
1 chr1_96038032 0 96038032 C C T T T T C C T T T T T T T T T T T T
1 chr1_96051633 0 96051633 T T G T G G T T T T T T T T T T T T T T
1 chr1_96052885 0 96052885 C C C C C C C C C C C T C C C C C C C C
1 chr1_96056578 0 96056578 A A A A A A A A A A A A A A T T A A A A
1 chr1_96061889 0 96061889 A A A G A A A A A A A A A A A A A A A A
1 chr1_96065502 0 96065502 C C T T T T C C T T T T T T T T T T C C
1 chr1_96066477 0 96066477 A A A A A A A A A A A A A A A T A A A A
1 chr1_96072483 0 96072483 A A A A A A A A A G G G A A A A A A A A
1 chr1_96072992 0 96072992 C C T T T T C C T T T T T T T T T T T T
1 chr1_96083010 0 96083010 T T T T T T T T C C C C T T T T T T T T
1 chr1_96085120 0 96085120 C C C T C C C C C C C C C C C C C C C C
1 chr1_96093432 0 96093432 A A A A A A A A A G A A A A A A A A A A
1 chr1_96100366 0 96100366 G G G G G G G G A A A A G G G G G G G G
1 chr1_96102315 0 96102315 G G G G G G G G T T T T G G G G G G G G
1 chr1_96104187 0 96104187 C C C C C C C C T T T T C C C C C C C C
1 chr1_96106917 0 96106917 A A A A A A A A G G G G A A A A A A A A
1 chr1_96119805 0 96119805 A A A A A A A A T T T T A A A A A A A A
1 chr1_96121271 0 96121271 G G G G G G G G G G G G A G G G G G G G
1 chr1_96121956 0 96121956 T T T T T T T T C C C C T T T T T T T T
1 chr1_96125957 0 96125957 A A A A A G A A A A A A A A A A A A A A
1 chr1_96130296 0 96130296 C C C C C C C C C C C C C C T T C C C C
1 chr1_96131048 0 96131048 C C C C C C C C T T T T C C C C C C C C
1 chr1_96135184 0 96135184 C C C C A C C C C C C C C C C C C C C C
1 chr1_96141601 0 96141601 T T T T C T T T T T T T T T T T T T T T
1 chr1_96141672 0 96141672 T T T T T T T T T T T T T T T T C C T T
1 chr1_96156343 0 96156343 C C C C C C C C C T C C C C C C C C C C
1 chr1_96156875 0 96156875 A A A A A A A A A A A A A A A G A A A A
1 chr1_96157607 0 96157607 C C C C C C C C C T T T C C T T C C C C
1 chr1_96158279 0 96158279 T T T T C T T T C C C C T T C C T T T T
1 chr1_96159954 0 96159954 A A A A A A A A A C A A A A A A A A A A
1 chr1_96162721 0 96162721 G G G G G G G G A A A A G G G G G G G G
1 chr1_96163522 0 96163522 C C C C C C C C A C C C C C C C C C C C
1 chr1_96165450 0 96165450 C C C C C G C C C C C C C C C C C C C C
1 chr1_96166662 0 96166662 C C C C C C C C C T C T C C C C C C C C
1 chr1_96166909 0 96166909 T T T T T T T T C T C T T T T T T T T T
1 chr1_96170875 0 96170875 C C C C C C C C C T T T C C C C T T C C
1 chr1_96170888 0 96170888 C C C C A C C C C C C C C C C C C C C C
1 chr1_96174467 0 96174467 T T T T T T T T T T T T T T T T C C T T
1 chr1_96179950 0 96179950 G G G G A G G G G G G G G G G G G G G G
1 chr1_96182076 0 96182076 T T T T T T T T T T T T T T C C T T T T
1 chr1_96191526 0 96191526 T T T T C T T T T T T T T T T T T T T T
1 chr1_96194407 0 96194407 T T C C C C T T T T T T T T T T T T T T
1 chr1_96207046 0 96207046 T T T T T T T T T T T T T T T T C C T T
1 chr1_96210164 0 96210164 C C C C C C C C T T T T C C C C C C C C
1 chr1_96210232 0 96210232 C C C C C C C C G G G G C C C C C C C C
1 chr1_96212802 0 96212802 C C C C C C C C C C C C C T C C C C C C
1 chr1_96213278 0 96213278 T T T T T T T T T T C T T T T T T T T T
1 chr1_96221935 0 96221935 C C T T T T C C C C C C C C C C C C C C
1 chr1_96225258 0 96225258 T T T T T T T T C C C C T T T T T T T T
1 chr1_96230154 0 96230154 T T T T C T T T T T T T T T T T T T T T
1 chr1_96235886 0 96235886 G G A A A G G G G G G G A A A A A A G G
1 chr1_96255966 0 96255966 T T T T T T T T C C C C T T T T T T T T
1 chr1_96256306 0 96256306 G G G G G G G G G G G G G G G G A A G G
1 chr1_96256648 0 96256648 C C C T C T C C T T T T C T C C C C C C
1 chr1_96264928 0 96264928 C C C C C C C C C C C C C T C C C C C C
1 chr1_96270937 0 96270937 T T T T T T T T C C C C T T T T T T T T
1 chr1_96283170 0 96283170 G G C G G G G G G G G G G G G G G G G G
1 chr1_96283406 0 96283406 T T C T T T T T T T T T T T T T T T T T
1 chr1_96284379 0 96284379 C C C C C C C C C C C C C C T T C C C C
1 chr1_96284913 0 96284913 A A A A A A A A A A A A A T A A A A A A
1 chr1_96286837 0 96286837 T T C T T T T T T T T T T T T T T T T T
1 chr1_96287584 0 96287584 C C C C C C C C T T T T C C C C C T C C
1 chr1_96294028 0 96294028 G G G G G G G G C C C C G G G G G G G G
1 chr1_96300076 0 96300076 C C T T T T C C T T T T T T T T T T C C
1 chr1_96301194 0 96301194 T T C C C T T T T T T T T T T T T T T T
1 chr1_96303428 0 96303428 A A A A A A A A A A A A A A C C A A A A
1 chr1_96313030 0 96313030 C C A A A C C C C C C C C C C C C C C C
1 chr1_96324078 0 96324078 T T C C C C T T T T T T T T T T T T T T
1 chr1_96327861 0 96327861 G G G G G G A A G G G G G G G G G G G G
1 chr1_96327952 0 96327952 G G G G G G A A G G G G G G G G G G G G
1 chr1_96329042 0 96329042 A A A A A A A A A A A A A A A A G G A A
1 chr1_96342499 0 96342499 A A G G G G G G G G G G G G G G G G A A
1 chr1_96344021 0 96344021 A A G G G G A A A A A A A A A A A A A A
1 chr1_96349962 0 96349962 C C C C C C C C C C C C C C C T C C C C
1 chr1_96350202 0 96350202 T T T T T T T T G G G G T T T T T T T T
1 chr1_96356104 0 96356104 C C C C C C C C T T T T C C C C C C C C
1 chr1_96358056 0 96358056 C C C C C C C C T T T T C C C C C C C C
1 chr1_96359902 0 96359902 G G G G G G G G T T T T G G G G G G G G
1 chr1_96370504 0 96370504 C C C C C C A A C C C C C C C C C C C C
1 chr1_96370589 0 96370589 A A A A A A C C A A A A A A A A A A A A
1 chr1_96371193 0 96371193 T T T T T T T T A A A A T T T T T T T T
1 chr1_96372650 0 96372650 C C C C C C C C A A A A C C C C C C C C
1 chr1_96374480 0 96374480 A A A A A A A A A C A A A A A A A A A A
1 chr1_96393555 0 96393555 A A A A A A A A G G G G A A A A A A A A
1 chr1_96405941 0 96405941 C C C C C C C C C C C C C C C G C C C C
1 chr1_96412502 0 96412502 G G G G G G G G G G G G T T G G G G G G
1 chr1_96412707 0 96412707 C C C C C C C C T T T T C C C C C C C C
1 chr1_96416773 0 96416773 G G G G G G G G G G G G G G G G A G G G
1 chr1_96423273 0 96423273 A A A A A A A A T T T T A A A A A A A A
1 chr1_96423497 0 96423497 T T T T T T T T T T T T T T C C T T T T
1 chr1_96425967 0 96425967 C T C C C C C C C C C C C C C C C C T T
1 chr1_96433952 0 96433952 T T T T T T T T T T T T C C T T C C T T
1 chr1_96437507 0 96437507 C C A A A A C C C C C C A C A A C C C C
1 chr1_96438698 0 96438698 T T T T T T C C T T T T T T T T T T T T
1 chr1_96442621 0 96442621 A G G G G G G G G G G G G G G G G G G G
1 chr1_96448667 0 96448667 A A A A A A G G A A A A A A A A A A A A
1 chr1_96448771 0 96448771 A A A A A A A A G G G G A A A A A A A A
1 chr1_96450335 0 96450335 C C C C C C C C C C C C C T C C C C C C
1 chr1_96457804 0 96457804 C C C C C C C C C C C C C C C C T T C C
1 chr1_96464273 0 96464273 T T T T T T C C T T T T T T T T T T T T
1 chr1_96465273 0 96465273 T T T T T T T T C C C C T T T T T T T T
1 chr1_96468044 0 96468044 T T T T T T T T T T T T T T C C T T T T
1 chr1_96471976 0 96471976 T T T T T T T T C C C C T T T T T T T T
1 chr1_96474715 0 96474715 C C C C C C C C A A A A C C C C C C C C
1 chr1_96477115 0 96477115 C C C C C C C C C C C C C T C C C C C C
1 chr1_96480730 0 96480730 A G G G G G G G G G G G G G G G G G A A
1 chr1_96481366 0 96481366 T T T T T T T T T T T T T T T T C C T T
1 chr1_96482453 0 96482453 C C C C C C C C C C C C C C A C C C C C
1 chr1_96488652 0 96488652 T T T T T T T T T T T T G T T T T T T T
1 chr1_96498245 0 96498245 C C C T C C C C C C C C C C C C C C C C
1 chr1_96505624 0 96505624 T T C T T T T T T T T T T T T T T T T T
1 chr1_96514087 0 96514087 G G G G G G G G G G G G G G A A A A G G
1 chr1_96514521 0 96514521 G G G G G G G G A A A A G G G G G G G G
1 chr1_96515429 0 96515429 A A A A A A A A A A A A A A A G A A A A
1 chr1_96516934 0 96516934 A A A G A G A A A A A A A G A A A A A A
1 chr1_96526870 0 96526870 G G T T G G G G G G G G G G G G G G G G
1 chr1_96530184 0 96530184 G G G G C C G G G G G G G G G G G G G G
1 chr1_96533471 0 96533471 A A A A A A A A T T T T A A A A A A A A
1 chr1_96537120 0 96537120 A A A A A A A A A A A A A T A A A A A A
1 chr1_96537917 0 96537917 G G A A G G G G G G G G G G G G G G G G
1 chr1_96551938 0 96551938 C C C C C C C C T T T T C C C C C C C C
1 chr1_96556863 0 96556863 G G G G G G G G G G G G G G A A G G G G
1 chr1_96557408 0 96557408 G G G G G G G G A G G G G G G G G G G G
1 chr1_96558925 0 96558925 A A A A A A A A A A A A A A A A T T A A
1 chr1_96576977 0 96576977 A A A A A G A A A A A A A A A A A A A A
1 chr1_96583070 0 96583070 C C C C C C C C C C C C C C C C G G C C
1 chr1_96588635 0 96588635 C C C C C C C C C C C C C C C C T T C C
1 chr1_96590793 0 96590793 C G G G G G G G G G G G G G G G G G G G
1 chr1_96591863 0 96591863 A A A A A A A A A G A A A A A A A A A A
1 chr1_96595580 0 96595580 G T G G G G G G G G G G G G G G G G G G
1 chr1_96595667 0 96595667 T T T T T T T T G G G G T T T T T T T T
1 chr1_96597032 0 96597032 T T T T T T T T T T G T T T T T T T T T
1 chr1_96597300 0 96597300 G G G G G G G G G G G G A G G G G G G G
1 chr1_96597539 0 96597539 C C C C C C C C G G G G C C C C C C C C
1 chr1_96598486 0 96598486 C C C C C C C C G G G G C C C C C C C C
1 chr1_96603115 0 96603115 T T C C C T T T T T T T T T T T T T T T
1 chr1_96611168 0 96611168 C G G G G G G G G G G G G G G G G G C C
1 chr1_96612533 0 96612533 G G G G G G A A G G G G G G G G A G A A
1 chr1_96613732 0 96613732 A G G G G G G G G G G G G G G G G G G G
1 chr1_96617069 0 96617069 T T T T T T T T C C C C T T T T T T T T
1 chr1_96618236 0 96618236 T T T T T T T T T T T T C T T T T T T T
1 chr1_96622018 0 96622018 T T T T T T T T C C C C T T T T T T T T
1 chr1_96622403 0 96622403 C C T T C T C C C C C C C C C C C C C C
1 chr1_96637145 0 96637145 C C C C C C C C C C C C C C G G C C C C
1 chr1_96638854 0 96638854 C C C C C C C C C C C T C C C C C C C C
1 chr1_96640313 0 96640313 A A G G G G A A G G G G G G G G G G A A
1 chr1_96641536 0 96641536 C C C C C C C C C C C C C C C T C C C C
1 chr1_96645440 0 96645440 G G G G G G G G G G G G G G G G A G G G
1 chr1_96647070 0 96647070 C C T T C C C C C C C C C C C C C C C C
1 chr1_96648425 0 96648425 C C C C C C C C C T C C C C C C C C T T
1 chr1_96651357 0 96651357 A A A A A A A A G G G G A A A A A A A A
1 chr1_96652419 0 96652419 A A A A A A A A A A A A A A A A A G A A
1 chr1_96654040 0 96654040 A A A A A A A A A A A A G G A A A A A A
1 chr1_96655606 0 96655606 T T C C C T T T C C C C T T T T T T T T
1 chr1_96657055 0 96657055 C C C C C T C C C C C C C C C C C C T T
1 chr1_96662052 0 96662052 A A A A A A A A A G A A A A A A A A A A
1 chr1_96672644 0 96672644 G G T T G T G G G G G G G G T T G G G G
1 chr1_96676666 0 96676666 C C C C C C C C C C C C T T C C C C C C
1 chr1_96684097 0 96684097 T T C C C T T T T T T T T T T T T T T T
1 chr1_96689866 0 96689866 T T T T T T C C T T T T T T T T T T T T
1 chr1_96690682 0 96690682 A A A A A A A A A A A A A A A C A A A A
1 chr1_96692402 0 96692402 G G G G A G G G G G G G G G G G G G G G
1 chr1_96698534 0 96698534 G G G G G G A A G G G G G G G G G G G G
1 chr1_96699673 0 96699673 A A A A A G A A A A A A A A A A A A A A
1 chr1_96700293 0 96700293 C C C C C C C C C C C T C C C C C C C C
1 chr1_96701647 0 96701647 T T T T T T A A T T T T T T T T T T T T
1 chr1_96703079 0 96703079 A A G G G G A A G G G G G G G G G G A A
1 chr1_96717309 0 96717309 G G G G G G G G A A A A G G G G G G G G
1 chr1_96719174 0 96719174 C C T T C C C C C C C C C C C C C C C C
1 chr1_96723455 0 96723455 A A A A A A A A A A A A A A A A G G A A
1 chr1_96726351 0 96726351 G G G G G G G G G G G G T T G G G G G G
1 chr1_96729929 0 96729929 C C C C C C C C G G G G C C C C C C C C
1 chr1_96730011 0 96730011 A A A A A A A A C C C C A A A A A A A A
1 chr1_96737903 0 96737903 G G G G G G G G A A A A G G G G G G G G
1 chr1_96745168 0 96745168 A A A A A A A A A G A A A A A A A A A A
1 chr1_96752130 0 96752130 G G G G G G G G G G G G A G G G G G G G
1 chr1_96752343 0 96752343 A T T T T T A A T T T T T T T T T T T T
1 chr1_96756918 0 96756918 A A A A A A A A G G G G A A A A A A A A
1 chr1_96762709 0 96762709 G G G G G G G G G G G G G G G G A A G G
1 chr1_96765674 0 96765674 T T T T T T T T T T C T T T T T T T T T
1 chr1_96774761 0 96774761 G G G G G G G G A A A A G G G G G G G G
1 chr1_96775428 0 96775428 G G G G G G G G G G G G G G C C C C G G
1 chr1_96782994 0 96782994 G G G G G G G G A A A A G G G G G G G G
1 chr1_96786840 0 96786840 C C C C C C C C C C C C C T C C C C C C
1 chr1_96787139 0 96787139 G G G G A G G G G G G G G G G G G G G G
1 chr1_96789695 0 96789695 A A A A A A A A G G G G A A A A A A A A
1 chr1_96789741 0 96789741 C C C C C C C C C C C C C C T T T T C C
1 chr1_96792810 0 96792810 C C C C C T C C C C C C C C C C C C C C
1 chr1_96800947 0 96800947 G G G G G G G G G G G G A G G G G G G G
1 chr1_96817666 0 96817666 T T T T T T T T C C C C T T T T T T T T
1 chr1_96817743 0 96817743 T T T T T T T T G G G G T T T T T T T T
1 chr1_96825626 0 96825626 A A A A A A A A G G G G A A A A A A A A
1 chr1_96836750 0 96836750 C T T T T T T T T T T T T T T T T T T T
1 chr1_96842772 0 96842772 T T T T T T T T C C C C T T T T T T T T
1 chr1_96845873 0 96845873 T T T T T T T T C C C C T T T T T T T T
1 chr1_96846340 0 96846340 C C C C C T C C C C C C C C C C C C C C
1 chr1_96846474 0 96846474 A A A A A A A A A A A A A A G G A A A A
1 chr1_96850855 0 96850855 T T T T T T T T C C C C T T T T T T T T
1 chr1_96861056 0 96861056 A A A A A A A A G G A G A A A A A A A A
1 chr1_96861172 0 96861172 T T T T T T T T T T C T T T T T T T T T
1 chr1_96862747 0 96862747 T T T T T T T T T T C T T T T T T T T T
1 chr1_96863499 0 96863499 A C C C C C A A C C C C C C C C C C C C
1 chr1_96867589 0 96867589 C C C C C C C C C C A C C C C C C C C C
1 chr1_96869085 0 96869085 G G G G G G G G C C C C G G G G G G G G
1 chr1_96869521 0 96869521 T T T T T T T T T T A T T T T T T T T T
1 chr1_96870032 0 96870032 T T T T T T T T A A A A T T T T T T T T
1 chr1_96871530 0 96871530 T T C T T T T T T T T T T T T T T T T T
1 chr1_96871690 0 96871690 G G G G G G G G A A A A G G G G G G G G
1 chr1_96872872 0 96872872 G G G G G G G G A A A G A G G G G G G G
1 chr1_96875060 0 96875060 C C C T C C C C C C C C C C C C C C C C
1 chr1_96876032 0 96876032 A A A A A A A A G G A G A A A A A A A A
1 chr1_96880988 0 96880988 C C C C C C C C T T C T C C C C C C C C
1 chr1_96890305 0 96890305 C C C C G G C C C C C C G G G G G G C C
1 chr1_96897001 0 96897001 T T C C C C T T C C C C C C C C C C T T
1 chr1_96897663 0 96897663 G T G G G G T T G G G G G G G G G G G G
1 chr1_96903815 0 96903815 C C C C C T C C C C C C C C C C C C C C
1 chr1_96905095 0 96905095 T T T T G T T T T T T T T T T T T T T T
1 chr1_96906761 0 96906761 G G G G G G G G G G G G G G G G A G G G
1 chr1_96908651 0 96908651 C C C C C C C C C C C C C C T T C C C C
1 chr1_96916909 0 96916909 T T T T T T T T T T T T T T G G T T T T
1 chr1_96917434 0 96917434 G G G G G T G G G G G G G G G G G G G G
1 chr1_96920222 0 96920222 G G G G G G G G G G G G G G G G A A G G
1 chr1_96922223 0 96922223 C C C C C C C C C C C C G G C C C C C C
1 chr1_96925510 0 96925510 C C C C C T C C C C C C C C C C C C C C
1 chr1_96926284 0 96926284 C C C C C C C C T T T T C C C C C C C C
1 chr1_96927625 0 96927625 C C C C C C C C A A A A C C C C C C C C
1 chr1_96931174 0 96931174 T T T T T T T T A A A A T T T T T T T T
1 chr1_96933913 0 96933913 C C C C C C C C C C C C C C C C C G C C
1 chr1_96936789 0 96936789 C C C C C C C C C G C C C C C C C C C C
1 chr1_96937175 0 96937175 C G C C C C C C C C C C C C C C C C G G
1 chr1_96944939 0 96944939 A A G G G G A A G G G G G G G G G G G G
1 chr1_96945872 0 96945872 G G G G G G G G A A A A G G G G G G G G
1 chr1_96952943 0 96952943 C C C C C C C C C C C C C C C G C C C C
1 chr1_96953452 0 96953452 C C C C C C C C T T T T C C C C C C C C
1 chr1_96957731 0 96957731 T T T T T T T T C C C C T T T T T T T T
1 chr1_96960481 0 96960481 T T T T T T T T C C C C T T T T T T T T
1 chr1_96964845 0 96964845 C C C C C C C C C C C C C C C T C C C C
1 chr1_96969827 0 96969827 C C C C C C C C C C C C C C T T C C C C
1 chr1_96971534 0 96971534 C C C C C C C C T T T T C C C C C C C C
1 chr1_96982641 0 96982641 C C C C C C C C C C C C C C C C C T C C
1 chr1_96992805 0 96992805 C C T T T T C C C C C C C C C C C C C C
1 chr1_96998191 0 96998191 G G G G G G G G G G G G G G G G C G G G
1 chr1_97006086 0 97006086 T T T T T T T T C C C C T T T T T T T T
1 chr1_97006384 0 97006384 G G G G G G G G G G G G A G A A G G G G
1 chr1_97006990 0 97006990 G G G G G G G G G G G G G G G G A G G G
1 chr1_97007528 0 97007528 T T T T T T T T T T T T C C T T T T T T
1 chr1_97008335 0 97008335 A A A A A A A A A A A A A A G G A A A A
1 chr1_97009546 0 97009546 C C C C C C C C C C C C C C C C C T C C
1 chr1_97010382 0 97010382 C C C C C C C C C T C C C C C C C C C C
1 chr1_97012812 0 97012812 G G G G G G G G G G G G G G G G G T G G
1 chr1_97013663 0 97013663 T T G G G T T T T T T T T T T T T T T T
1 chr1_97043423 0 97043423 T T T T T T T T T T T T C T T T T T T T
1 chr1_97046453 0 97046453 A A A A A A A A G G G G A A A A A A A A
1 chr1_97048018 0 97048018 G G G G G G G G G G G G A G G G G G G G
1 chr1_97049369 0 97049369 C C C C C C C C C C C C A A A A C C C C
1 chr1_97058865 0 97058865 G G G G G G G G A A A A G G G G G G G G
1 chr1_97063608 0 97063608 C C C C C T C C C C C C C C C C C C C C
1 chr1_97063896 0 97063896 C C C C C C C C C C C C T T C T C C C C
1 chr1_97064443 0 97064443 G G G G A G G G G G G G G G G G G G G G
1 chr1_97074703 0 97074703 T T T T T T T T A A A A T T T T T T T T
1 chr1_97084098 0 97084098 G G G G G G G G T T T T G G G G G G G G
1 chr1_97091652 0 97091652 C C C C C C C C C C C C C C C C A A C C
1 chr1_97095190 0 97095190 G G G G G G G G G G G G A A A A G G G G
1 chr1_97102664 0 97102664 G G G G G G G G G G G G A A G G G G G G
1 chr1_97105917 0 97105917 T T C C C T T T T T T T T T T T T T T T
1 chr1_97106279 0 97106279 G G A A G G G G G G G G G G G G G G G G
1 chr1_97111459 0 97111459 T T T T C T T T C C C C C C C C C C T T
1 chr1_97118020 0 97118020 G G G G G G G G G G G G A A G G G G G G
1 chr1_97124691 0 97124691 G G G G G G G G G G G G G G C G G G G G
1 chr1_97129419 0 97129419 A A A A A A A A A A A A A A A G A A A A
1 chr1_97130483 0 97130483 T T T T T T T T C C C C T T T T T T T T
1 chr1_97130682 0 97130682 G G G G G G G G G T G G G G G G G G G G
1 chr1_97133000 0 97133000 G G A A A G G G G G G G G G G G G G G G
1 chr1_97136366 0 97136366 T T T T T T T T A A A A T T T T T T T T
1 chr1_97144971 0 97144971 T T T T T T T T T T C C T T T T T T T T
1 chr1_97148613 0 97148613 T T T T T T T T T T T T C C C T T T T T
1 chr1_97152743 0 97152743 A A A A A A A A A A A A A A A G A A A A
1 chr1_97162786 0 97162786 G G G G G G G G G G G G G G A G G G G G
1 chr1_97172598 0 97172598 C C C C C C C C C C C C C C C C T T C C
1 chr1_97172671 0 97172671 A A G G G G A A G G G G G G G G G G A A
1 chr1_97176115 0 97176115 A A G G G G A A G G G G G G G G G G A A
1 chr1_97180297 0 97180297 G G G G G G G G G G G G G G G T G G G G
1 chr1_97184443 0 97184443 T T T T T T T T T T T T G G G G G G T T
1 chr1_97194413 0 97194413 C C C C C C C C C C C C T T C C C C C C
1 chr1_97194566 0 97194566 C C C C C C C C A A A A C C C C C C C C
1 chr1_97194949 0 97194949 T T T T T T T T C C C C T T T T T T T T
1 chr1_97200271 0 97200271 A A A A A A A A G G G G A A A A A A A A
1 chr1_97212457 0 97212457 G G G G G G G G G G G G G G A G G G G G
1 chr1_97215214 0 97215214 T T T T T T T T T T T T G G T T T T T T
1 chr1_97215640 0 97215640 T T C C C C T T C C C C C C C C C C T T
1 chr1_97216005 0 97216005 G G A A A A G G G G G G G G G G G G G G
1 chr1_97224168 0 97224168 C C C C C C C C C C C C C C C C A A C C
1 chr1_97227976 0 97227976 G G G G G G G G G G G G G G G G A A G G
1 chr1_97234570 0 97234570 C C T T C T C C C C C C C C C C C C C C
1 chr1_97237457 0 97237457 C C G G C G C C C C C C C C C C C C C C
1 chr1_97245211 0 97245211 G G G G G G G G G G A G G G G G G G G G
1 chr1_97253224 0 97253224 C C C C C C C C C C C C C C C G C C C C
1 chr1_97264373 0 97264373 A A A A A A A A C C C C A A A A A A A A
1 chr1_97265624 0 97265624 A A A A A A A A A A A C A A A A A A A A
1 chr1_97272691 0 97272691 G G G G G G G G G G G T G G G G G G G G
1 chr1_97273981 0 97273981 C C C C C C C C C C C C G G G G G G C C
1 chr1_97287088 0 97287088 C C C C C C C C C C C C T T C C C C C C
1 chr1_97290073 0 97290073 C C T T T T C C C C C C C C C C C C C C
1 chr1_97292901 0 97292901 C C C C C C C C C C C C C C C C T T C C
1 chr1_97295558 0 97295558 C C C C C C C C T T T T T T T T T T C C
1 chr1_97297169 0 97297169 C C C C C C C C C C C C T T C C C C C C
1 chr1_97298280 0 97298280 A A A A A A A A A A A A A A A A G G A A
1 chr1_97299898 0 97299898 C C C C C C C C C C C C C C C C C G C C
1 chr1_97308391 0 97308391 G G G G G G G G C C C C G G G G G G G G
1 chr1_97311612 0 97311612 T T C C C T T T T T T T T T T T T T T T
1 chr1_97317213 0 97317213 T T T T T T T T T T T T T T C C T T T T
1 chr1_97317740 0 97317740 T T T T T T T T T T T T C C C C C C T T
1 chr1_97318342 0 97318342 A A A A A A A A G G G G G G G G G G A A
1 chr1_97318781 0 97318781 C C T T C T C C C C C C C C C C C C C C
1 chr1_97332292 0 97332292 A A A A A G A A A A A A A A A A A A A A
1 chr1_97333853 0 97333853 C C C C C C C C C C C C G G G G C C C C
1 chr1_97335285 0 97335285 G G G G A G G G G G G G G G G G G G G G
1 chr1_97342201 0 97342201 C C C C C C C C C C C C A C C C C C C C
1 chr1_97344913 0 97344913 C C C C C C C C T T T T C C C C C C C C
1 chr1_97345032 0 97345032 T T T T T T T T C T C T T T T T T T T T
1 chr1_97358307 0 97358307 T T T T T T T T T T T T G T T T T T T T
1 chr1_97379645 0 97379645 A A A A A A A A A A A A A A G G A A A A
1 chr1_97386910 0 97386910 A A A A A G A A A A A A A A A A A A A A
1 chr1_97389885 0 97389885 T T T T T T T T T T T T T T G G T T T T
1 chr1_97397121 0 97397121 G G T T G G G G G G G G G G G G G G G G
1 chr1_97400756 0 97400756 C C C C C C C C C C C C C C C C T T C C
1 chr1_97423516 0 97423516 A A G G G G A A A A A A A A A A A A A A
1 chr1_97424706 0 97424706 A A A A A A A A A C A A A A A A A A A A
1 chr1_97425050 0 97425050 A A A A A A A A A G A A A A A A A A A A
1 chr1_97426455 0 97426455 T T A A A T T T T T T T T T T T T T T T
1 chr1_97430305 0 97430305 A A A A A A A A G G A A A A A A A A A A
1 chr1_97433410 0 97433410 A A A A A A A A A G A A A A A A A A A A
1 chr1_97437798 0 97437798 C C C C C C C C C C C C C C T T C C C C
1 chr1_97441006 0 97441006 G G G G G G G G G G G G G G A A G G G G
1 chr1_97441120 0 97441120 C C C C C C C C C C C C C C C T C C C C
1 chr1_97443233 0 97443233 T T T T T T T T T T T T T T T T C C T T
1 chr1_97446527 0 97446527 T T T T T T T T C C C C T T T T T T T T
1 chr1_97453571 0 97453571 A A A G A A A A A A A A A A A A A A A A
1 chr1_97456636 0 97456636 C C C C C C C C A A A A C C C C C C C C
1 chr1_97458826 0 97458826 G G G G G G G G G G G G G G C C G G G G
1 chr1_97462581 0 97462581 A A A A A A A A A A A A A A A C A A A A
1 chr1_97478944 0 97478944 G G G G G G G G G G C G G G G G G G G G
1 chr1_97482912 0 97482912 A A A A A A A A A A A A A A C C A A A A
1 chr1_97492334 0 97492334 T T T T T T T T C C C C T T T T T T T T
1 chr1_97492526 0 97492526 T T T T T T T T T T T T C C T T T T T T
1 chr1_97499009 0 97499009 T T T T T T T T C C C C T T T T T T T T
1 chr1_97500617 0 97500617 C C C C C C C C T T T T C C C C C C C C
1 chr1_97510297 0 97510297 G G G G G G G G G G G G G G G G A A G G
1 chr1_97512311 0 97512311 A A A A A A A A G G G G A A A A A A A A
1 chr1_97513534 0 97513534 C C A A A C C C C C C C C C C C C C C C
1 chr1_97520634 0 97520634 T T T T T T T T T T C C T T T T T T T T
1 chr1_97525847 0 97525847 C C C C C C C C C C C C C C C T C C C C
1 chr1_97527551 0 97527551 G G G G G G G G G G G G G G A A G G G G
1 chr1_97528004 0 97528004 T T A A T T T T T T T T T T T T T T T T
1 chr1_97532674 0 97532674 A A A A A A A A G G G G A A A A A A A A
1 chr1_97537487 0 97537487 C T C C C C T T C C C C C C C C C C C C
1 chr1_97538223 0 97538223 C C C C C C C C T T T T C C C C C C C C
1 chr1_97539981 0 97539981 T T T T T T T T C C C C T T T T T T T T
1 chr1_97540212 0 97540212 G G G G G G G G C C C C G G G G G G G G
1 chr1_97543782 0 97543782 C T C C C C T T C C C C C C C C C C T T
1 chr1_97548337 0 97548337 C C C C C C C C C T T T C C C C C C C C
1 chr1_97552047 0 97552047 G G G G G G G G A A A A G G G G G G G G
1 chr1_97552578 0 97552578 A A A A A A A A A A A A A A A A T T A A
1 chr1_97552727 0 97552727 G G G G A G G G G G G G G G G G G G G G
1 chr1_97557171 0 97557171 A A A A A T A A A A A A A A A A A A A A
1 chr1_97559477 0 97559477 C C C C C C C C C T C C C C C C C C C C
1 chr1_97564204 0 97564204 C C C C C C C C C C C C T T C C C C C C
1 chr1_97565768 0 97565768 G G G G A G G G G G G G G G G G G G G G
1 chr1_97584500 0 97584500 G G G G G G G G G G G G G G G G A G G G
1 chr1_97590890 0 97590890 C C C C C C C C A A A A C C C C C C C C
1 chr1_97591520 0 97591520 T T T T T T T T T T T T T T C C T T T T
1 chr1_97592910 0 97592910 C C C C C C C C C C C G C C C C C C C C
1 chr1_97594006 0 97594006 A A A A A T A A A A A A A A A A A A A A
1 chr1_97596928 0 97596928 T T T T T T T T C C C C T T T T T T T T
1 chr1_97606889 0 97606889 C C C C C C C C C C C C C C C T C C C C
1 chr1_97610615 0 97610615 G G G G A G G G G G G G G G G G G G G G
1 chr1_97612282 0 97612282 G G A A A A G G A A A A A A A A A A G G
1 chr1_97616526 0 97616526 A A A A A A A A G G G G A A A A A A A A
1 chr1_97617392 0 97617392 T T T T T T T T T T T T C T T T T T T T
1 chr1_97631853 0 97631853 C C C C C T C C C C C C C C C C C C C C
1 chr1_97635481 0 97635481 T T T T T T T T T T T T T T T T G G T T
1 chr1_97635839 0 97635839 T T A A A A T T A A A A A A A A A A T T
1 chr1_97638191 0 97638191 A A A A A A A A A A A G A A A A A A A A
1 chr1_97638487 0 97638487 C C C C C C C C C C C T C C C C C C C C
1 chr1_97638886 0 97638886 T T T T T T T T T T C T T T T T T T T T
1 chr1_97639653 0 97639653 C C C C C C C C C C C C C C C C A A C C
1 chr1_97642505 0 97642505 A A G G G G A A G G G G G G G G G G A A
1 chr1_97647821 0 97647821 T T T T T T T T C C C C T T T T T T T T
1 chr1_97655788 0 97655788 C C A C C C C C A A A A C C C C C C C C
1 chr1_97662144 0 97662144 C C C C C C C C C C C C C T C C C C C C
1 chr1_97665870 0 97665870 C C C C C C C C C C C C C T C C C C C C
1 chr1_97667019 0 97667019 T T T T T T T T T T G T T T T T T T T T
1 chr1_97672741 0 97672741 G G G G G G G G G G A G G G G G G G G G
1 chr1_97673367 0 97673367 T T C C C C T T C C C T C C C C C C C C
1 chr1_97674609 0 97674609 A A G G G G A A A A A A A A A A A A A A
1 chr1_97680647 0 97680647 G G G G G G A A G G G G G G G G G G G G
1 chr1_97681062 0 97681062 C C C C C C A A C C C C C C C C C C C C
1 chr1_97682967 0 97682967 G G T T G T G G G G G G G G G G G G G G
1 chr1_97690150 0 97690150 A A A A A A A A A A A C A A A A A A A A
1 chr1_97693209 0 97693209 T T T T T T T T C C C T T T T T T T T T
1 chr1_97708336 0 97708336 G G G G G G G G G G G G G T G G G G G G
1 chr1_97708583 0 97708583 A A A A A A A A A A A A A A G G A A A A
1 chr1_97709026 0 97709026 T T G G G G T T G G G G G G G G G G T T
1 chr1_97714549 0 97714549 G G G G G T G G G G G G G G G G G G G G
1 chr1_97715130 0 97715130 C C C C C C C C T T T T C C C C C C C C
1 chr1_97724393 0 97724393 T T T T T T T T G G G T T T T T T T T T
1 chr1_97724709 0 97724709 C C C C C C C C A A C C C C C C C C C C
1 chr1_97724830 0 97724830 G G G G G G T T G G G G G G G G G G G G
1 chr1_97728395 0 97728395 T T T T T T T T C C C C T T T T T T T T
1 chr1_97732094 0 97732094 A A G G G G A A A A A A A A A A A A A A
1 chr1_97732844 0 97732844 C C C C C C C C A A A A C C C C C C C C
1 chr1_97736801 0 97736801 C C C C C C C C C C C C C C C C G G C C
1 chr1_97739891 0 97739891 G G G G G G G G G G G G G G G G A A G G
1 chr1_97747512 0 97747512 T T T T T T T T T T T T C T T T T T T T
1 chr1_97762180 0 97762180 G G G G G G G G A A A A G G G G G G G G
1 chr1_97763521 0 97763521 A G A A A A A A A A A A A A A A A A G G
1 chr1_97763860 0 97763860 A A G G A G A A A A A A A A A A A A A A
1 chr1_97766754 0 97766754 G G G G G G G G G G G G A A A A A A G G
1 chr1_97766793 0 97766793 C C C C C C C C C C C C T T T T T T C C
1 chr1_97769153 0 97769153 T T C T T T T T T T T T T T T T T T T T
1 chr1_97773766 0 97773766 C C C C C C C C G G G G C C C C C C C C
1 chr1_97780742 0 97780742 C C C C C C C C C C C C A C C C C C C C
1 chr1_97785205 0 97785205 C C C C C T C C C C C C C C C C C C C C
1 chr1_97790000 0 97790000 A A A A A A A A A A A A G G A A G G A A
1 chr1_97791467 0 97791467 A A A A A G A A A A A A A A A A A A A A
1 chr1_97793065 0 97793065 C C C C T T C C C C C C C C C C C C C C
1 chr1_97797304 0 97797304 G G G G G G G G A A A A G G G G G G G G
1 chr1_97799950 0 97799950 G G G G G G G G C C C C G G G G G G G G
1 chr1_97801815 0 97801815 G T G G G G G G G G G G G G G G G G G G
1 chr1_97805572 0 97805572 G G G G G G G G G G G G G G G G A G G G
1 chr1_97809101 0 97809101 T T T T T T T T C C C C T T T T T T T T
1 chr1_97822174 0 97822174 C C C C C C C C C C C C A C C C C C C C
1 chr1_97824533 0 97824533 C C C C C C C C C C C C C C C C T T C C
1 chr1_97826280 0 97826280 C C C C C C C C T T T T C C C C C C C C
1 chr1_97827910 0 97827910 A G A A A A A A A A A A A A A A A A G G
1 chr1_97828705 0 97828705 T T A T T T T T T T T T T T T T T T T T
1 chr1_97829572 0 97829572 A A A A A G A A A A A A A A A A A A A A
1 chr1_97830885 0 97830885 C C C C C C C C C G C C C C C C C C C C
1 chr1_97831500 0 97831500 G G G G G G G G C C C C G G G G G G G G
1 chr1_97839299 0 97839299 C C C T C C C C C C C C C C C C C C C C
1 chr1_97841333 0 97841333 T T T T T T T T C C C C T T T T T T T T
1 chr1_97842157 0 97842157 A A A A A A A A G G G G A A A A A A A A
1 chr1_97845765 0 97845765 G G G G G G G G C C C C G G G G G G G G
1 chr1_97855145 0 97855145 G G G G G G G G G G G G C C G G G G G G
1 chr1_97856155 0 97856155 A A A A A A A A C C C C A A A A A A A A
1 chr1_97863124 0 97863124 A A A A A A A A G G G G A A A A A A A A
1 chr1_97870521 0 97870521 G G G G G G G G A A A A G G G G G G G G
1 chr1_97873688 0 97873688 C C C C C C C C T T T T C C C C C C C C
1 chr1_97888145 0 97888145 C C C C C C C C T T T T C C C C C C C C
1 chr1_97890731 0 97890731 G G G G G G G G A A A A G G G G G G G G
1 chr1_97899494 0 97899494 G G G G G G G G G G A A G G G G G G G G
1 chr1_97903750 0 97903750 G G A A A A G G G G G G A A A A A A G G
1 chr1_97903797 0 97903797 T T T T T T T T A A A A T T T T T T T T
1 chr1_97913134 0 97913134 G G G G G G G G G G G G A G G G G G G G
1 chr1_97916115 0 97916115 G G G G G G G G G G G G A A G G A A G G
1 chr1_97925193 0 97925193 C C C C C C C C C C C C C C C C C T C C
1 chr1_97934816 0 97934816 A A A A A A A A A A A A A A C C A A A A
1 chr1_97943033 0 97943033 C C C C C C C C C C C C C T C C C C C C
1 chr1_97945606 0 97945606 C C C C C C C C C C C C C T C C C C C C
1 chr1_97945668 0 97945668 A A A A A A A A A A A A A A G G A A A A
1 chr1_97949062 0 97949062 A A A A A A A A T T T T A A A A A A A A
1 chr1_97949143 0 97949143 A A A A A A A A G G G G A A A A A A A A
1 chr1_97952628 0 97952628 G G G G G G G G A A A A G G G G G G G G
1 chr1_97959233 0 97959233 A A A A A A A A G G G G A A A A A A A A
1 chr1_97963952 0 97963952 T T T T T T T T C C C C T T T T T T T T
1 chr1_97972259 0 97972259 G G G G G G G G G G G G G G C C C C G G
1 chr1_97979172 0 97979172 A A A A A T A A A A A A A A T T A A A A
1 chr1_97983269 0 97983269 C C C C C C C C C C C C C C T T C C C C
1 chr1_97984063 0 97984063 C C C C C C C C T T T T C C C C C C C C
1 chr1_97986949 0 97986949 C C T T T T C C C C C C T T T T T T C C
1 chr1_97988461 0 97988461 A A A A A A A A A A A G A A A A A A A A
1 chr1_98005160 0 98005160 C C C C A A C C C C C C C C C C C C C C
1 chr1_98008205 0 98008205 C C C C C C C C C C C C C T C C C C C C
1 chr1_98010204 0 98010204 T T T T T T T T T T T T T T T T C C T T
1 chr1_98013375 0 98013375 G G G G G G G G A A A A G G G G G G G G
1 chr1_98013859 0 98013859 T T T T T T T T C C C C T T T T T T T T
1 chr1_98014668 0 98014668 G G G G A G G G G G G G G G G G G G G G
1 chr1_98016304 0 98016304 A A A A A A A A A A A A A G A A A A A A
1 chr1_98019048 0 98019048 A A A A A A A A A C A C A A A A A A A A
1 chr1_98019827 0 98019827 C C C C C C T T C C C C C C C C C C C C
1 chr1_98020348 0 98020348 T T T T T T T T C C C C T T T T T T T T
1 chr1_98021353 0 98021353 G G G G G G G G G G G G C G G G G G G G
1 chr1_98021798 0 98021798 T T T T T T T T T T T T T T A A T T T T
1 chr1_98026645 0 98026645 G G G G G G G G G G A G G G A A G G G G
1 chr1_98026725 0 98026725 T T T T G T T T T T T T T T T T T T T T
1 chr1_98035286 0 98035286 C C C C C C C C C C C C C T C C C C C C
1 chr1_98042682 0 98042682 A A A A A A A A A A A A C C A A C C A A
1 chr1_98048587 0 98048587 A A A A A A A A A A A A A G A A A A A A
1 chr1_98053259 0 98053259 T T T T C T T T T T T T T T T T T T T T
1 chr1_98056343 0 98056343 C C T T C T C C T T T T C C C C C C C C
1 chr1_98056795 0 98056795 G G G G G G G G G G G G G G A A G G G G
1 chr1_98057598 0 98057598 T T T T T T T T C T T T T T T T T T T T
1 chr1_98060121 0 98060121 T T T T C T T T T T T T T T T T T T T T
1 chr1_98067226 0 98067226 C C C C C C C C C C C C C C C C T T C C
1 chr1_98069626 0 98069626 G G G G G G G G G G G G A G G G G G G G
1 chr1_98070276 0 98070276 A A A A A A A A A A A A A C A A A A A A
1 chr1_98072952 0 98072952 G G G G A G G G G G G G G G G G G G G G
1 chr1_98075580 0 98075580 A A A A A A A A G G G G A A A A A A A A
1 chr1_98077561 0 98077561 C C C C C C C C C C C T C C C C C C C C
1 chr1_98077622 0 98077622 G G G G G G G G G G G G A G G G G G G G
1 chr1_98082975 0 98082975 G G A A A A A A A A A A A A A A A A G G
1 chr1_98085050 0 98085050 C C C C C C C C C C C C C C C C C T C C
1 chr1_98085871 0 98085871 C C C C C C C C G G G G C C C C C C C C
1 chr1_98087965 0 98087965 A A A A A A A A G G A A A A A A A A A A
1 chr1_98089424 0 98089424 T T T T T T T T T T T T G T T T T T T T
1 chr1_98097331 0 98097331 C C C C C C C C C C C C C C C C T T C C
1 chr1_98097887 0 98097887 G G A A A A G G A A A A A A A A A A G G
1 chr1_98101507 0 98101507 C C C C C C T T C C C C C C C C C C T T
1 chr1_98109565 0 98109565 G G G G A G G G G G G G G G G G G G G G
1 chr1_98111479 0 98111479 A A A A A G A A A A A A A A A A A A A A
1 chr1_98116006 0 98116006 C C C C C C C C C C C C C C G G C C C C
1 chr1_98119574 0 98119574 G G G G G G G G A A A A G G A A G G G G
1 chr1_98130165 0 98130165 C C C C C C C C C C C C C C C C T T C C
1 chr1_98130550 0 98130550 G G G G G G T T G G G G G G G G G G T T
1 chr1_98139603 0 98139603 C C T T C T C C T T T T C C C C C C C C
1 chr1_98148269 0 98148269 G G G G G G G G A G A G G G G G G G G G
1 chr1_98152404 0 98152404 A A A A A A A A C C C C A A A A A A A A
1 chr1_98155196 0 98155196 A A A A A A A A G G G G A A A A A A A A
1 chr1_98163069 0 98163069 A A A A A A A A T T T T A A A A A A A A
1 chr1_98166808 0 98166808 G G G G G G G G A A A A G G G G G G G G
1 chr1_98173335 0 98173335 G G G G G G G G A A A A G G G G G G G G
1 chr1_98177140 0 98177140 T T T T T T T T T T T T T T C C T T T T
1 chr1_98179323 0 98179323 C C C C C C C C G G G G C C C C C C C C
1 chr1_98181507 0 98181507 A A A A A C A A A A A A A A A A A A A A
1 chr1_98182936 0 98182936 A A A A A A A A A A A A A A G G A A A A
1 chr1_98184335 0 98184335 T T T T T T T T C T T T T T T T T T T T
1 chr1_98186604 0 98186604 C T C C C C C C C C C C C C C C C C C C
1 chr1_98191102 0 98191102 A A A A A A A A G G G G A A A A A A A A
1 chr1_98191736 0 98191736 C C C C C C C C T T T T C C C C C C C C
1 chr1_98194644 0 98194644 C T C C C C C C C C C C C C C C C C C C
1 chr1_98195802 0 98195802 C C C C C C C C C T C C C C C C C C C C
1 chr1_98200839 0 98200839 G G G G G G G G G G G G G G G G C C G G
1 chr1_98200920 0 98200920 A A A A A A A A A A A A A A G G A A A A
1 chr1_98202485 0 98202485 C C C C C C C C T T T T C C C C C C C C
1 chr1_98202526 0 98202526 C C C C C C C C C C C C C C C C T T C C
1 chr1_98207756 0 98207756 C C C C C C C C A A A A A A A A A A C C
1 chr1_98210908 0 98210908 G G G G G G G G G G G G A G G G G G G G
1 chr1_98217263 0 98217263 C C C C C C C C C C C C A C C C C C C C
1 chr1_98224785 0 98224785 C C C C C C C C C G G G C C C C C C C C
1 chr1_98225627 0 98225627 G G G G G G G G G G G G A G G G G G G G
1 chr1_98230494 0 98230494 C C C C C C C C C C C T C C C C C C C C
1 chr1_98232377 0 98232377 G G G G G G G G A A A A G G G G G G G G
1 chr1_98236122 0 98236122 A A A A A A A A A A A A A G A A A A A A
1 chr1_98236325 0 98236325 A A A A A A A A A A A A A A A A G G A A
1 chr1_98240457 0 98240457 T T T T T T T T T T T T T T T T C C T T
1 chr1_98243174 0 98243174 C C C C C C C C C C C C C C C T C C C C
1 chr1_98245371 0 98245371 G G G G G G G G G G A G G G G G G G G G
1 chr1_98249969 0 98249969 C C C C C C C C T T T T C C C C C C C C
1 chr1_98251540 0 98251540 C C T T C T C C C C C C C C C C C C C C
1 chr1_98252428 0 98252428 A A G G G G A A G G G G G G G G G G G G
1 chr1_98255673 0 98255673 C C C C C C C C C C C T C C C C C C C C
1 chr1_98257121 0 98257121 T T T T T T T T C C C T T T T T T T T T
1 chr1_98265673 0 98265673 C C T T T T C C C C C C C C C C T T C C
1 chr1_98272572 0 98272572 C C C C C C C C C T C T C C C C C C C C
1 chr1_98274482 0 98274482 G G G G G G G G G G G G G G G G G T G G
1 chr1_98282160 0 98282160 G G G G G G G G G G G G G G A A G G G G
1 chr1_98284271 0 98284271 C C C C C C C C T T T T C C C C C C T T
1 chr1_98288957 0 98288957 A A A A A A A A A A A A A A A A A G A A
1 chr1_98294427 0 98294427 G G G G A G G G G G G G G G G G G G G G
1 chr1_98305873 0 98305873 A G G G G G G G G G G G G G G G G G G G
1 chr1_98312330 0 98312330 C C C C C C G G C C C C C C C C C C C C
1 chr1_98318601 0 98318601 A A A A A A A A A A A A A G A A A A A A
1 chr1_98318814 0 98318814 G G A A A A G G A A A A A A A A A A G G
1 chr1_98338065 0 98338065 G G G G G G G G A A A A G G G G G G G G
1 chr1_98345292 0 98345292 A A A A A A A A G G G G A A A A A A A A
1 chr1_98358052 0 98358052 G G G G G G G G G G G G G G A A G G G G
1 chr1_98370145 0 98370145 G G G G A G G G G G G G G G G G G G G G
1 chr1_98375077 0 98375077 C C C C C C C C C C C C C C C C T T C C
1 chr1_98375433 0 98375433 A A A A A A A A A A A A A G A A A A A A
1 chr1_98379455 0 98379455 T T T T T T T T C T T T T T T T T T T T
1 chr1_98380033 0 98380033 A A A A A A A A A A A A A A A G A A A A
1 chr1_98380390 0 98380390 T T G T G G T T T T T T T T T T T T T T
1 chr1_98380411 0 98380411 T T C T C T T T T T T T T T T T T T T T
1 chr1_98380495 0 98380495 T T C C C C T T T T T T T T T T T T T T
1 chr1_98384332 0 98384332 C C C C C C C C C C C C C C T T C C C C
1 chr1_98386340 0 98386340 A A A A A G A A A A A A A A A A A A A A
1 chr1_98386780 0 98386780 C C C C C C C C C C C C C T C C C C C C
1 chr1_98388482 0 98388482 G G G G G G G G G G A G G G G G G G G G
1 chr1_98388634 0 98388634 A A A A A A A A G G G G A A A A A A A A
1 chr1_98396890 0 98396890 C C G G G G C C G G G G G G G G G G C C
1 chr1_98401444 0 98401444 C C C C C C C C T T C T C C C C C C C C
1 chr1_98401506 0 98401506 T T T T T T T T T T T T T T T T C T T T
1 chr1_98407001 0 98407001 T T T T T T T T C C C C T T T T T T T T
1 chr1_98407114 0 98407114 G G G G G G G G G G G G A A A A G G G G
1 chr1_98416233 0 98416233 A A A A A A A A C C C C A A A A A A A A
1 chr1_98416414 0 98416414 G G G G G G G G C C C C G G G G G G G G
1 chr1_98426566 0 98426566 A A A A A A A A A A A A A T A A A A A A
1 chr1_98428981 0 98428981 A A A A A G A A G G G G G G G G G G A A
1 chr1_98429987 0 98429987 A G A A A A A A A A A A A A A A A A A A
1 chr1_98433669 0 98433669 A A A A A A A A A A A A A A A G A A A A
1 chr1_98436020 0 98436020 C C C C C T C C C C C C C C C C C C C C
1 chr1_98438096 0 98438096 A A G G A G A A A A A A A A A A A A A A
1 chr1_98439162 0 98439162 C C C C C C C C C G C C C C C C C C C C
1 chr1_98449586 0 98449586 G G G G G G A A G G G G G G G G G G G G
1 chr1_98451237 0 98451237 A A A A A G A A A A A A A A A A A A A A
1 chr1_98456437 0 98456437 A A A A A A A A A G A A A A A A A A A A
1 chr1_98456969 0 98456969 A A A A A A A A G G G G A A A A A A A A
1 chr1_98458118 0 98458118 G G G G G G G G G G G G G G G G A A G G
1 chr1_98463760 0 98463760 T T T T T T T T C T T T T T T T T T T T
1 chr1_98463983 0 98463983 A A A A A A A A A G A A A A A A A A A A
1 chr1_98466371 0 98466371 G G A A A A G G G G G G G G G G G G G G
1 chr1_98468648 0 98468648 A A A A A A A A A A A A A A A G A A A A
1 chr1_98475600 0 98475600 G G A A A A G G A A A A A A A A A A G G
1 chr1_98478391 0 98478391 C C C C C C C C C C T T C C C C C C C C
1 chr1_98484035 0 98484035 T T C C C T T T C C C C C C C T T T T T
1 chr1_98493194 0 98493194 A A A A A A A A A G G G A A A A A A A A
1 chr1_98498762 0 98498762 T T T T T T T T G T G G T T T T T T T T
1 chr1_98505593 0 98505593 C T T T T T T T T T T T T T T T T T T T
1 chr1_98509719 0 98509719 A A T T T T A A A A A A A A A A A A A A
1 chr1_98521259 0 98521259 G G G G G G G G G G A A G G G G G G G G
1 chr1_98523505 0 98523505 C C C C C C C C T T T T C C C C C C C C
1 chr1_98523562 0 98523562 C C C C C C C C T T T T C C C C C C C C
1 chr1_98525321 0 98525321 T T T T T T T T C T T T T T T T T T T T
1 chr1_98532924 0 98532924 A A A A A A A A A A A A A A A T A A A A
1 chr1_98533121 0 98533121 G G G G G G G G G G G G G G G G A A G G
1 chr1_98533441 0 98533441 A A A A A A A A A A A A G G A G A A A A
1 chr1_98533719 0 98533719 G G G G G G G G G G G G G G G T G G G G
1 chr1_98533977 0 98533977 A A A A A A A A A A A A A A A G A A A A
1 chr1_98534331 0 98534331 T T T T T T T T C C C C T T T T T T T T
1 chr1_98535317 0 98535317 G G A A A A A A A A A A A A A A A A G G
1 chr1_98541008 0 98541008 C C C C C C C C C C G G C C C C C C C C
1 chr1_98545317 0 98545317 T T C C C C T T C C C C C C C C T T T T
1 chr1_98547561 0 98547561 C C C C C C C C C C C C C C T T C C C C
1 chr1_98554758 0 98554758 G G G G G G G G C G G G G G G G G G G G
1 chr1_98555910 0 98555910 C C C C C C C C C C C C C T C C C C C C
1 chr1_98563263 0 98563263 T T T T T T T T T T T T G T T T T T T T
1 chr1_98576249 0 98576249 T T C T T T T T T T T T T T T T T T T T
1 chr1_98577060 0 98577060 A A A A A A A A A A A A T T A T A A A A
1 chr1_98579076 0 98579076 C C C C C C C C C C C C A C C C C C C C
1 chr1_98582199 0 98582199 C C C T C C C C C C C C C C C C C C C C
1 chr1_98584729 0 98584729 A A G G A G A A A A A A A A A A A A A A
1 chr1_98587098 0 98587098 T T T T T T T T C C C C T T T T T T T T
1 chr1_98603170 0 98603170 G G G G G G G G C C C C G G G G G G G G
1 chr1_98603342 0 98603342 C C C C C C C C T T T T C C C C C C C C
1 chr1_98605823 0 98605823 A A A A A A A A G G G G A A A A A A A A
1 chr1_98606485 0 98606485 A A A A A A A A C C C C A A A A A A A A
1 chr1_98608753 0 98608753 C C C C C C C C C C C C C C A C C C C C
1 chr1_98611559 0 98611559 C C C C C C C C T T T T C C C C C C C C
1 chr1_98614574 0 98614574 A A A A A A A A G G G G A A A A A A A A
1 chr1_98619140 0 98619140 G G G G G G G G G G G G G G G G A G G G
1 chr1_98625769 0 98625769 G G G G G G G G G G G G G G G G A A G G
1 chr1_98627586 0 98627586 A A A G A A A A A A A A A A A A A A A A
1 chr1_98629218 0 98629218 G G G G G G G G G G G T G G G G G G G G
1 chr1_98629847 0 98629847 G G G G G G G G A G G G G G G G G G G G
1 chr1_98631246 0 98631246 A A A A A A A A G G G G A A A A A A A A
1 chr1_98631376 0 98631376 C C C C C C C C T T T T C C C C C C C C
1 chr1_98632005 0 98632005 A A A A A A A A G G G G A A A A A A A A
1 chr1_98636592 0 98636592 G G G G G G T T G G G G G G G G G G G G
1 chr1_98650354 0 98650354 G G G G G G G G G G G G G G A G G G G G
1 chr1_98653619 0 98653619 T T T T T T T T T T T T C C T T T T T T
1 chr1_98660080 0 98660080 G G G G A G G G G G G G G G G G G G G G
1 chr1_98664206 0 98664206 C C C C C C C C C C C C C C C C T T C C
1 chr1_98664740 0 98664740 T T T T T T T T T T T T C T T T T T T T
1 chr1_98669129 0 98669129 C C C C C C C C C C C T C C C C C C C C
1 chr1_98670680 0 98670680 C C C T C T C C C C C C C C C C C C C C
1 chr1_98671024 0 98671024 G G A G G G G G G G G G G G G G G G G G
1 chr1_98672817 0 98672817 G G G G G G G G G G G G G G G G C G G G
1 chr1_98676650 0 98676650 G G G G G G G G G G G G G T G G G G G G
1 chr1_98676958 0 98676958 T T T T T T T T T T T T C C C C C C T T
1 chr1_98677479 0 98677479 G G G G G G G G T T T T G G G G G G G G
1 chr1_98678042 0 98678042 A A A A A A A A A A A A A G A A A A A A
1 chr1_98679723 0 98679723 A A A A A A A A G G G G A A A A A A A A
1 chr1_98686381 0 98686381 A A A A A A A A C C C C A A A A A A A A
1 chr1_98692045 0 98692045 C C C C C C C C C C C C C C A A C C C C
1 chr1_98692132 0 98692132 A A A A A A A A C C C C A A A A A A A A
1 chr1_98695106 0 98695106 C C C C C T C C C C C C T T T T T T C C
1 chr1_98702913 0 98702913 G G G G G G G G A A A A G G G G G G G G
1 chr1_98706451 0 98706451 G G G G G G G G G G G G A G G G G G G G
1 chr1_98706769 0 98706769 A T T T T T A A T T T T T T T T T T T T
1 chr1_98709436 0 98709436 G G G G G G G G G G G G A G G G G G G G
1 chr1_98713551 0 98713551 G G G G G G G G A A A A G G G G G G G G
1 chr1_98715002 0 98715002 A C C C C C C C C C C C C C C C C C C C
1 chr1_98717108 0 98717108 A A A A A A A A G G G G A A A A A A A A
1 chr1_98718422 0 98718422 G G G G G G G G G G G G A G G G G G G G
1 chr1_98718685 0 98718685 C C C C C C C C C C C C C C C C T T C C
1 chr1_98718759 0 98718759 A A A A A A A A A A A G A A A A A A A A
1 chr1_98720344 0 98720344 G G G G G G G G G G A A G G G G G G G G
1 chr1_98720546 0 98720546 C C C C C C C C T T T T C C C C C C C C
1 chr1_98722460 0 98722460 A A A G A A A A A A A A A A A A A A A A
1 chr1_98724770 0 98724770 A G G G G G G G G G G G G G G G G G G G
1 chr1_98724930 0 98724930 A A A A A A A A A A A A G G A A A A A A
1 chr1_98725362 0 98725362 G G G G A G G G G G G G G G G G G G G G
1 chr1_98726830 0 98726830 A A A A A A A A G G G G A A A A A A A A
1 chr1_98732334 0 98732334 C C C C C C C C C C C C C T C C C C C C
1 chr1_98733657 0 98733657 T T C C T T T T T T T T T T T T T T T T
1 chr1_98734034 0 98734034 G G G G G G G G G G G G A G G G G G G G
1 chr1_98750351 0 98750351 T T C C C C T T C C C C C C C C C C T T
1 chr1_98751093 0 98751093 C C C T C C C C C C C C C C C C C C C C
1 chr1_98757791 0 98757791 A A A A A A A A A A A A C C C C A A A A
1 chr1_98767855 0 98767855 T T T T T T T T T T T T T T G G T T T T
1 chr1_98768338 0 98768338 A A A A A A A A G G G G A A A A A A A A
1 chr1_98778946 0 98778946 G G G G G G G G G G G G G G G G A G G G
1 chr1_98785013 0 98785013 G G G G G G G G C C C C G G G G G G G G
1 chr1_98785596 0 98785596 A A A A A A A A G G G G A A A A A A A A
1 chr1_98785990 0 98785990 G T G G G G G G G G G G G G G G G G G G
1 chr1_98798359 0 98798359 G G G G G G G G G G G G G G G G A G G G
1 chr1_98799941 0 98799941 C C C C C T C C C C C C C C C C C C C C
1 chr1_98802290 0 98802290 G G C G C G G G G G G G G G G G G G G G
1 chr1_98804556 0 98804556 G G G G G G G G G G G G A G G G G G G G
1 chr1_98807668 0 98807668 A A A A A A A A G G G G A A A A A A A A
1 chr1_98810123 0 98810123 A A A A A A A A A G A A A A A A A A A A
1 chr1_98817908 0 98817908 A A A A A A A A A A A A A A A A A G A A
1 chr1_98820773 0 98820773 T T T T T T T T G T G T T T T T T T T T
1 chr1_98822465 0 98822465 T T T T T T C C T T T T T T T T T T C C
1 chr1_98826586 0 98826586 C C G G C G C C C C C C C C C C C C C C
1 chr1_98852679 0 98852679 A A A A A A A A A A A A A G A A A A A A
1 chr1_98856757 0 98856757 G G G G G G G G G G G G G G G G A A G G
1 chr1_98861265 0 98861265 C C C C C C C C T T T T C C C C C C C C
1 chr1_98864856 0 98864856 T T T T T T T T C C C C T T T T T T T T
1 chr1_98873710 0 98873710 G G G G G G G G G G G G G G G G A A G G
1 chr1_98880889 0 98880889 T T T T T T T T T T T T T T C C T T T T
1 chr1_98886045 0 98886045 C C C C C C C C C C C C T T C C C C C C
1 chr1_98887331 0 98887331 A A G G A G A A A A A A A A A A A A A A
1 chr1_98899695 0 98899695 C C C C C C C C C C C C T T C C C C C C
1 chr1_98905948 0 98905948 G G A G G G G G G G G G G G G G A A G G
1 chr1_98917904 0 98917904 G G G G G G G G G G G G G T G G G G G G
1 chr1_98924125 0 98924125 G G C C C G G G G G G G G G G G G G G G
1 chr1_98930732 0 98930732 G G G G G G G G A A A A G G G G G G G G
1 chr1_98931697 0 98931697 C C C C C C C C C C C C C C T T C C C C
1 chr1_98933852 0 98933852 C T C C C C C C C C C C C C C C C C T T
1 chr1_98936295 0 98936295 G G A A A A G G G G G G A G G G G G G G
1 chr1_98937270 0 98937270 T T T T T T T T T T T T C C C C T T T T
1 chr1_98942651 0 98942651 C C C C C C C C C C C C C T C C C C C C
1 chr1_98942992 0 98942992 T T C C C C T T T T T T C C C C C C T T
1 chr1_98944631 0 98944631 C C C T C C C C C C C C C C C C C C C C
1 chr1_98945102 0 98945102 T T T T T T T T C C C C T T T T T T T T
1 chr1_98946700 0 98946700 T T T T T T T T T T T T T T T T C C T T
1 chr1_98947103 0 98947103 T T T T T T T T T T T T C C C C T T T T
1 chr1_98957963 0 98957963 C C C C C C C C C C C C C C C C T T C C
1 chr1_98958172 0 98958172 G G G G G G G G G G A G G G G G G G G G
1 chr1_98960816 0 98960816 G G G G A G G G G G G G G G G G G G G G
1 chr1_98962997 0 98962997 C C C C C C C C C C C C C T C C C C C C
1 chr1_98964149 0 98964149 C C C C C C C C C C C C C C C C T T C C
1 chr1_98966470 0 98966470 G G G G G G G G A A A A G G G G G G G G
1 chr1_98968787 0 98968787 G G G G G G G G A A A A G G G G G G G G
1 chr1_98972817 0 98972817 G G G G G G G G A A A A G G G G G G G G
1 chr1_98977692 0 98977692 G G G G G G G G G G G G G G G G G T G G
1 chr1_98978199 0 98978199 G G G G G G G G A A A A G G G G G G G G
1 chr1_98982101 0 98982101 T T T T T T T T T T C T T T T T T T T T
1 chr1_98983627 0 98983627 C C C C C C C C T T T T C C C C C C C C
1 chr1_98989465 0 98989465 C C C C C C C C C C C C A C C C C C C C
1 chr1_98992253 0 98992253 G G G G G G G G G G G G A A G G G G G G
1 chr1_98992513 0 98992513 G G G G G G G G G G G G A G G G G G G G
1 chr1_98995587 0 98995587 C C C C C C A A C C C C C C C C C C C C
1 chr1_99000398 0 99000398 T T T T T T T T T T T T T T T T C C T T
1 chr1_99011388 0 99011388 C C C C C T C C C C C C C C C C C C C C
1 chr1_99022762 0 99022762 G G A A A A G G G G G G G G G G G G G G
1 chr1_99033370 0 99033370 G G G G G G G G A A A A G G G G G G G G
1 chr1_99043041 0 99043041 C C C C C C C C C C C C C T C C C C C C
1 chr1_99048838 0 99048838 C C C C C C C C T T T T C C C C C C C C
1 chr1_99049487 0 99049487 T T T T T T T T C C C C T T T T T T T T
1 chr1_99051770 0 99051770 C T C C C C C C C C C C C C C C C C T T
1 chr1_99058901 0 99058901 G G G G G G G G T T T T G G G G G G G G
1 chr1_99061505 0 99061505 A A G G A A A A A A A A A A A A A A A A
1 chr1_99061542 0 99061542 C C C C C C C C C C C C C G C C C C C C
1 chr1_99093527 0 99093527 G G G G G G G G G G G G G G T T G G G G
1 chr1_99098078 0 99098078 T T T T T T T T T T T T T T C C T T T T
1 chr1_99119803 0 99119803 T T C C C C T T T T T T T T T T T T T T
1 chr1_99132127 0 99132127 C C C C C C C C A A A A C C C C C C C C
1 chr1_99141209 0 99141209 A A A A A A G G A A A A A A A A A A A A
1 chr1_99144879 0 99144879 G G A A A G G G G G G G G G G G G G G G
1 chr1_99153727 0 99153727 T T T T T T T T G G T T T T T T T T T T
1 chr1_99155565 0 99155565 G G G G G G G G G G G G A A G G G G G G
1 chr1_99158533 0 99158533 G G A A A A G G G G G G G G G G G G G G
1 chr1_99161958 0 99161958 G G C C C C G G C C C C C C C C C C G G
1 chr1_99162112 0 99162112 A A A A A A A A A A G G A A A A A A A A
1 chr1_99162632 0 99162632 A A A A A A A A A A A A A A A A A G A A
1 chr1_99173556 0 99173556 G G C C C C G G G G G G G G G G G G G G
1 chr1_99180432 0 99180432 T T C C C C T T C C C C C C C C C C T T
1 chr1_99181134 0 99181134 G G G G G G G G G G G G C C C C G G G G
1 chr1_99181527 0 99181527 G G G G G G G G G G G G G G A A G G G G
1 chr1_99183222 0 99183222 A A G G A A A A A A A A A A A A A A A A
1 chr1_99185561 0 99185561 G G G G G G G G A A A A G G G G G G G G
1 chr1_99194549 0 99194549 G G G G G G G G A A A A G G G G G G G G
1 chr1_99200722 0 99200722 A A A A A A A A A A A A A A A A G G A A
1 chr1_99204237 0 99204237 C C C C C C C C C C C C T T C C C C C C
1 chr1_99204919 0 99204919 G G G G A G G G G G G G G G G G G G G G
1 chr1_99207587 0 99207587 G G A G A G G G G G G G G G G G G G G G
1 chr1_99208223 0 99208223 G G G G G G G G A A A A G G G G G G A A
1 chr1_99209021 0 99209021 C C C C C C C C G G G G C C C C C C C C
1 chr1_99212867 0 99212867 G G A A A A G G A A A A A A A A A A G G
1 chr1_99213444 0 99213444 C C C C C C C C C C C C C C C C C T C C
1 chr1_99214082 0 99214082 G G A G G G G G G G G G G G G G G G G G
1 chr1_99216941 0 99216941 A A A A A A A A G G G G A A A A A A A A
1 chr1_99228092 0 99228092 A T T T T T A A T T T T T T T T T T A A
1 chr1_99229591 0 99229591 T T A A A A A A A A A A A A A A A A T T
1 chr1_99236166 0 99236166 C C C C C T C C C C C C C C C C C C C C
1 chr1_99240724 0 99240724 A A A A A G A A A A A A A G G G G G A A
1 chr1_99249884 0 99249884 T T T T T T T T C C C C T T T T T T T T
1 chr1_99251199 0 99251199 T T G G G T T T G G G G G G G G G G T T
1 chr1_99255627 0 99255627 T T T T T T T T T T G T T T T T T T T T
1 chr1_99256029 0 99256029 C C C C C T C C C C C C C C C C C C C C
1 chr1_99261881 0 99261881 G G A G G G G G A A A G G G G G G G G G
1 chr1_99265644 0 99265644 C C G G C G C C C C C C C C C C C C C C
1 chr1_99266063 0 99266063 C C C C C C C C C C C C C T C C C C C C
1 chr1_99299983 0 99299983 A A G G G G A A G G G G G G G G G G A A
1 chr1_99300252 0 99300252 C C C C C C C C C C C C C G C C C C C C
1 chr1_99300573 0 99300573 G G G G A G G G G G G G G G G G G G G G
1 chr1_99308299 0 99308299 C C C C C C C C T T T T C C C C C C C C
1 chr1_99310556 0 99310556 C C C C C C C C T T T T C C C C C C C C
1 chr1_99312753 0 99312753 C C C C C C C C C T C C C C C C C C C C
1 chr1_99320976 0 99320976 A G A A A A A A A A A A A A A A A A A A
1 chr1_99323605 0 99323605 G G G G G G G G A G G G G G G G G G G G
1 chr1_99328738 0 99328738 C C C C C C C C C C C C C C C C A C C C
1 chr1_99329000 0 99329000 C C C C C C C C C C C C C C C T C C C C
1 chr1_99329204 0 99329204 A A A A A A A A C C C C A A A A A A A A
1 chr1_99332016 0 99332016 C C C C C C C C C C C C C T T T C C C C
1 chr1_99333228 0 99333228 C C A A A A C C A A A A A A A A A A A A
1 chr1_99334189 0 99334189 A A A A A A A A G G G G A A A A A A A A
1 chr1_99340052 0 99340052 C C C C C T C C C C C C C C C C C C C C
1 chr1_99352856 0 99352856 C C C C C C C C C C C C C C T T C C C C
1 chr1_99360295 0 99360295 A A A A A A A A A A A A A A G G A A A A
1 chr1_99364121 0 99364121 G G G G G G G G T T T T G G G G G G G G
1 chr1_99368225 0 99368225 C C C C C C C C T T T T C C C C C C C C
1 chr1_99371839 0 99371839 A A A A A A A A A A A A A A A A G G A A
1 chr1_99372356 0 99372356 A A A A A A A A A A A A A A G G G G A A
1 chr1_99373026 0 99373026 T T T T T T T T T T T T T T T T C C T T
1 chr1_99384126 0 99384126 G G G G G G G G A A A A G G G G G G G G
1 chr1_99393113 0 99393113 T T T T T T T T C C C C T T T T T T T T
1 chr1_99393437 0 99393437 C C C C C C C C C C C C C C C C T T C C
1 chr1_99399226 0 99399226 T T T T T T T T T T T T T T T T C C T T
1 chr1_99400209 0 99400209 T T C C C C T T C C C C C C C C C C T T
1 chr1_99402563 0 99402563 C C C C C C C C C C C C C G C C C C C C
1 chr1_99408780 0 99408780 T T T T T T T T C T C C T T T T T T T T
1 chr1_99408909 0 99408909 A A A A A A A A A A A A A A A A C C A A
1 chr1_99412052 0 99412052 C C T T C T C C C C C C C T C C C C C C
1 chr1_99412577 0 99412577 C C C C C C C C C C C C C T C C C C C C
1 chr1_99412904 0 99412904 G G G G G G G G C C C C G G G G G G G G
1 chr1_99415151 0 99415151 G G A A A A G G A A A A A A A A A A G G
1 chr1_99415229 0 99415229 G G G G G G G G A A A A G G G G G G G G
1 chr1_99416097 0 99416097 G G G G G G G G G G G G A G G G G G G G
1 chr1_99418338 0 99418338 T T T T T T T T C C C C T T T T T T T T
1 chr1_99420250 0 99420250 C C C C C C C C T T T T C C C C C C C C
1 chr1_99423870 0 99423870 A A A A A A A A A C A A A A A A A A A A
1 chr1_99425300 0 99425300 G G A A A G G G G G G G G G G G G G G G
1 chr1_99425904 0 99425904 G G A A A A A A A A A A A A A A A A A A
1 chr1_99426681 0 99426681 C C C C C T C C C C C C C C C C C C C C
1 chr1_99427364 0 99427364 T T T T T T T T C C C C T T T T T T T T
1 chr1_99428225 0 99428225 G G G G G G G G G G G G G G C C G G G G
1 chr1_99429131 0 99429131 G G G G G G G G G G G G A A G G G G G G
1 chr1_99429222 0 99429222 C C C C C C C C T T T T C C C C C C C C
1 chr1_99431456 0 99431456 A A A A A A A A G G G G A A A A A A A A
1 chr1_99432441 0 99432441 A A C C C C A A C C C C C C C C C C A A
1 chr1_99449283 0 99449283 A A A A A G A A A A A A A A A A A A A A
1 chr1_99458930 0 99458930 C C C C C C C C T T T T C C C C C C C C
1 chr1_99465077 0 99465077 T T T T T T T T A T A T T T T T T T T T
1 chr1_99465239 0 99465239 G T G G G G G G G G G G G G G G G G G G
1 chr1_99465471 0 99465471 G G T T T T G G T T T T T T T T T T G G
1 chr1_99465897 0 99465897 C C C C C C C C T T T T C C C C C C C C
1 chr1_99470979 0 99470979 G G G G A A G G G G G G A A A A G G G G
1 chr1_99471166 0 99471166 T T C T T T T T T T T T T T T T T T T T
1 chr1_99472506 0 99472506 C C C C C G C C C C C C C C C C C C C C
1 chr1_99485749 0 99485749 A G A A A A A A A A A A A A A A A A A A
1 chr1_99487143 0 99487143 C C C C C C C C C C C C T T T T T T C C
1 chr1_99487519 0 99487519 A A A A A A A A C C C C A A A A A A A A
1 chr1_99489857 0 99489857 T T T T T T T T C C C C T T T T T T T T
1 chr1_99500675 0 99500675 C C C C C C C C C C C C C C C C C G C C
1 chr1_99502073 0 99502073 C C C C C C C C C C C C C C A C C C C C
1 chr1_99502123 0 99502123 G G G G G G G G G G G G G G T T G G G G
1 chr1_99505906 0 99505906 C C C C C C C C C C C C T T C C T T C C
1 chr1_99510787 0 99510787 G G A A A A G G A A A A G G G G G G G G
1 chr1_99511286 0 99511286 C C T T T T C C T T T T C C C C C C C C
1 chr1_99511667 0 99511667 A A A A A A A A A A A A A G A A A A A A
1 chr1_99514009 0 99514009 C C C C C C C C T T T T C C C C C C C C
1 chr1_99517231 0 99517231 G G G G G G G G G G G G G G C G G G G G
1 chr1_99520878 0 99520878 C C C T C C C C C C C C C C C C C C C C
1 chr1_99521156 0 99521156 G G G G G G G G A G A G G G G G G G G G
1 chr1_99522909 0 99522909 G G A A G G G G A G A G G G G G G G G G
1 chr1_99522943 0 99522943 A A G G G G A A A A A A A A A A A A A A
1 chr1_99523147 0 99523147 A A T T A A A A A A A A A A A A A A A A
1 chr1_99524364 0 99524364 T T T T T T T T G G G G T T T T T T T T
1 chr1_99527872 0 99527872 A A C C A C A A A A A A A A A A A A A A
1 chr1_99537612 0 99537612 G G G G G G G G A A A A G G G G G G G G
1 chr1_99546000 0 99546000 T T T T T T T T T T T T C C T T T T T T
1 chr1_99546701 0 99546701 T T T T T T T T C C C C C C C C C C T T
1 chr1_99546932 0 99546932 G G G G G G G G C C C C G G G G G G G G
1 chr1_99547693 0 99547693 C C C C C C C C T T T T T T T T T T C C
1 chr1_99547799 0 99547799 A G A A A A A A A A A A A A A A A A A A
1 chr1_99558800 0 99558800 A A A A A A G G A A A A A A A A A A A A
1 chr1_99560094 0 99560094 C C C C C C C C C C C C C C A A C C C C
1 chr1_99561427 0 99561427 C C C C C T C C C C C C C C C C C C C C
1 chr1_99563489 0 99563489 G G G G G G G G G G G G G G A A G G G G
1 chr1_99568354 0 99568354 T T T T T T T T T T T T C T T T T T T T
1 chr1_99570082 0 99570082 T T T T T T T T T T T T T T C T T T T T
1 chr1_99581293 0 99581293 C C C C C T C C C C C C C C C C C C C C
1 chr1_99587199 0 99587199 C C C C C C C C C C C C C T C C C C C C
1 chr1_99590904 0 99590904 A A G G G G A A G G G G G G G G G G A A
1 chr1_99593828 0 99593828 C C A A A C C C C C C C C C C C C C C C
1 chr1_99596026 0 99596026 C C C C C C C C C C C C C C C G C C C C
1 chr1_99613198 0 99613198 G G A A A G G G G G G G G G G G G G G G
1 chr1_99617449 0 99617449 A A A A A A A A A A A A A A G G A A A A
1 chr1_99618553 0 99618553 G G G G G G G G T T T T G G G G G G G G
1 chr1_99621627 0 99621627 A A A A A A A A A C A C A A A A A A A A
1 chr1_99631340 0 99631340 C C C T C C C C C C C C C C C C C C C C
1 chr1_99649643 0 99649643 C C C C C C C C C C C C C C C G C C C C
1 chr1_99655027 0 99655027 A A A A A A A A A G G G A A A A A A A A
1 chr1_99657084 0 99657084 T T C C C C C C C C C C C C C C C C C C
1 chr1_99657964 0 99657964 C C C C C C C C C C C T C C C C C C C C
1 chr1_99660003 0 99660003 C C C C C C C C C C C T C C C C C C C C
1 chr1_99665085 0 99665085 T T T T T T T T C C C C T T T T T T T T
1 chr1_99668072 0 99668072 A A A A A A A A A A A A A G A A A A A A
1 chr1_99670188 0 99670188 C C C C C C C C C C C T C C C C C C C C
1 chr1_99677948 0 99677948 G G G G G G G G A A A A G G G G G G G G
1 chr1_99679482 0 99679482 G G G G G G G G G G G G G G G G A G G G
1 chr1_99683553 0 99683553 C C C C C C C C G G G G C C C C C C C C
1 chr1_99696152 0 99696152 C C C C C C C C C C C T C C C C C C C C
1 chr1_99710459 0 99710459 T T C C C C C C C C C C C C C C C C T T
1 chr1_99714095 0 99714095 G G G G G G G G G G G G G G G G A A G G
1 chr1_99714259 0 99714259 C C C C C G C C C C C C C C C C C C C C
1 chr1_99719234 0 99719234 A A G G G G A A A A A A A A A A A A A A
1 chr1_99720192 0 99720192 C C C C C C C C C C C C C C C C C T C C
1 chr1_99724910 0 99724910 A A A A A A A A T T T T A A A A A A A A
1 chr1_99725218 0 99725218 G G G G G G G G A A A A G G G G G G G G
1 chr1_99726055 0 99726055 T T T T T T T T T T T T C T T T T T T T
1 chr1_99732779 0 99732779 A A A A A A A A A A A A A A A G A A A A
1 chr1_99736109 0 99736109 C C C C C C C C C C C C C T C C C C C C
1 chr1_99744140 0 99744140 T T T T T T T T C C C C T T T T T T T T
1 chr1_99746672 0 99746672 T T T T T T T T T T T T T T T T A T T T
1 chr1_99750655 0 99750655 A A A A A A A A A G A A A A A A A A A A
1 chr1_99751379 0 99751379 A A A A A A G G A A A A A A A A A A A A
1 chr1_99752183 0 99752183 C C T T C C C C C C C C C C C C C C C C
1 chr1_99756858 0 99756858 A A A A A A A A A G A A A A A A A A A A
1 chr1_99758556 0 99758556 C C C C C C C C C C A C C C C C C C C C
1 chr1_99758779 0 99758779 T T T T T T T T T T C T T T T T T T T T
1 chr1_99759335 0 99759335 T T T T C T T T T T T T T T T T T T T T
1 chr1_99764881 0 99764881 G G G G G G G G T T T T G G G G G G G G
1 chr1_99768286 0 99768286 G G G G G G G G G G G G A G G G G G G G
1 chr1_99770137 0 99770137 C C C C C C C C C C C C C C C C A A C C
1 chr1_99774061 0 99774061 C C A A A C C C C C C C C C C C C C C C
1 chr1_99775454 0 99775454 T T C C C C T T C C C C C T T T T T T T
1 chr1_99776952 0 99776952 G G G G G G G G C C C C G G G G G G G G
1 chr1_99778823 0 99778823 G G G G G G A A G G G G G G G G G G G G
1 chr1_99786633 0 99786633 T T T T T T T T G T T T T T T T T T T T
1 chr1_99800812 0 99800812 G G G G G G A A G G G G G G G G G G G G
1 chr1_99803912 0 99803912 T T T T T T T T T T T T T T T T C C T T
1 chr1_99807194 0 99807194 G G G G G G G G G G G G A A G G G G G G
1 chr1_99807227 0 99807227 T T T T T T T T T T T T G T T T T T T T
1 chr1_99808692 0 99808692 G G G G G G G G G G A G G G G G G G G G
1 chr1_99814844 0 99814844 C C T T C T C C C C C C C C C C C C C C
1 chr1_99814997 0 99814997 C C T T C T C C C C C C C C C C C C C C
1 chr1_99819359 0 99819359 C C C C C C C C C C C C C C C T C C C C
1 chr1_99824190 0 99824190 A A A A A A A A G G G G A A A A A A A A
1 chr1_99831613 0 99831613 G G G G G G A A G G G G G G G G G G G G
1 chr1_99835743 0 99835743 T T T T T T T T C C C C T T T T T T T T
1 chr1_99846253 0 99846253 A C A A A A A A A A A A A A A A A A C C
1 chr1_99847560 0 99847560 T T T T T T T T T T C T T T T T T T T T
1 chr1_99847997 0 99847997 G G G G G G G G G G G G A A G G G G G G
1 chr1_99856003 0 99856003 C C C C C C C C T T T T C C C C C C C C
1 chr1_99858613 0 99858613 T T T T C T T T T T T T T T T T T T T T
1 chr1_99861655 0 99861655 C C C C C C C C C C C C T T T T T T C C
1 chr1_99863772 0 99863772 C C C C C C C C C C C C C C C C T T C C
1 chr1_99866782 0 99866782 C C C C C C C C C C T T C C C C C C C C
1 chr1_99876124 0 99876124 G G G G G G G G C C C C G G G G G G G G
1 chr1_99882085 0 99882085 G G G G G G G G G G G G G G G G A G G G
1 chr1_99890464 0 99890464 C C C C C C C C T T T T C C C C C C C C
1 chr1_99893552 0 99893552 C C C C C C C C T T T T C C C C C C C C
1 chr1_99896461 0 99896461 T T G G T T T T T T T T T T T T T T T T
1 chr1_99906894 0 99906894 A A A A A A A A G G G G A A A A A A A A
1 chr1_99914808 0 99914808 A A A A A A A A A A A A A A A A A G A A
1 chr1_99925341 0 99925341 C C C C G G C C C C C C C C C C C C C C
1 chr1_99926750 0 99926750 G G G G T T G G G G G G G G G G G G G G
1 chr1_99927320 0 99927320 G G G G C G G G G G G G G G G G G G G G
1 chr1_99928621 0 99928621 G G G G G G G G G G G G A A A G G G G G
1 chr1_99942814 0 99942814 A A A A A A A A A G A A A A A A A A A A
1 chr1_99957546 0 99957546 C C C C C C T T C C C C C C C C C C C C
1 chr1_99965057 0 99965057 C C C C C C C C C C C T C C C C C C C C
1 chr1_99965221 0 99965221 T T T T T T T T C C C C T T T T T T T T
1 chr1_99968694 0 99968694 T T T T T T T T G G G G T T T T T T T T
1 chr1_99970599 0 99970599 T T T T T T T T T T T T T T T T G G T T
1 chr1_99974194 0 99974194 A A A A A A A A G G G G G G G G G G A A
1 chr1_99982627 0 99982627 T T T T C T T T T T T T T T T T T T T T
1 chr1_99988131 0 99988131 A A A A A A A A G G G G A A A A A A A A
1 chr1_99989112 0 99989112 T T C C C C T T C C C C C C C C C C T T
1 chr1_99993680 0 99993680 A A G G G G A A G G G G G G G G G G A A
1 chr1_99997137 0 99997137 G G G G G G G G G G G G G G A A G G G G
1 chr1_99998143 0 99998143 T T C C C C C C C C C C C C C C C C T T
1 chr1_99999440 0 99999440 C C C C C C C C T T T T C C C C C C C C
1 chr1_100006779 0 100006779 G G T T T T G G G G G G G G G G G G G G
1 chr1_100007434 0 100007434 A A T T T T A A T T T T T T T T T T A A
1 chr1_100012532 0 100012532 T T T T T T T T C C C C T T T T T T T T
1 chr1_100019477 0 100019477 G G G G G G G G A A A A G G G G G G G G
1 chr1_100023291 0 100023291 C C C C C C C C C G C C C C C C C C C C
1 chr1_100023730 0 100023730 C C C C C C C C C C C C C C C C T T C C
1 chr1_100025951 0 100025951 C C C C C C C C C C C C C C C T C C C C
1 chr1_100031240 0 100031240 A A A A A C A A A A A A A A A A A A A A
1 chr1_100033655 0 100033655 G G G G G G G G G G A G G G G G G G G G
1 chr1_100036406 0 100036406 A A A A A A A A A A A A A A A T A A A A
1 chr1_100039263 0 100039263 T T T T T T T T T T T T T T T T C C T T
1 chr1_100039509 0 100039509 C C C C C C C C C C C C C T C C C C C C
1 chr1_100056705 0 100056705 A A A A A A A A G G A A A A A A A A A A
1 chr1_100057192 0 100057192 A A A A A A A A G G A A A A A A A A A A
1 chr1_100061489 0 100061489 G G G G G G G G A G G G G G G G G G G G
1 chr1_100065353 0 100065353 A A A G A G A A A A A A A A A A A A A A
1 chr1_100066059 0 100066059 G T G G G G G G G G G G G G G G G G G G
1 chr1_100066431 0 100066431 C T C C C C C C C C C C C C C C C C T T
1 chr1_100066579 0 100066579 T T T T T T T T T T T T T T T T C C T T
1 chr1_100071504 0 100071504 T T T T T T T T T T T T T T A A T T T T
1 chr1_100073124 0 100073124 G G G G G G G G A A A A G G G G G G G G
1 chr1_100089980 0 100089980 C C C C C C C C C C C C C C C C T T C C
1 chr1_100100780 0 100100780 T T T T T T T T C C C C T T T T T T T T
1 chr1_100104834 0 100104834 G G G G G G G G G T G G G G G G G G G G
1 chr1_100109522 0 100109522 T T T T T T T T C T T T T T T T T T T T
1 chr1_100109718 0 100109718 C C C C C G C C G G G G C C C C C C C C
1 chr1_100109882 0 100109882 G G G G G G G G A A A A G G G G G G G G
1 chr1_100112044 0 100112044 C C C C C C C C C C C C C T C C C C C C
1 chr1_100113816 0 100113816 T T C C C C T T C C C C C C C C C C T T
1 chr1_100121309 0 100121309 C C C C C C C C T T T T C C C C C C C C
1 chr1_100121326 0 100121326 G G G G G G G G G G G G A G G G G G G G
1 chr1_100124823 0 100124823 G G T T T T G G T T T T T T T T T T G G
1 chr1_100125228 0 100125228 A A A A A A A A A A A A A A A A G G A A
1 chr1_100126239 0 100126239 C C C C C C C C T T T T C C C C C C C C
1 chr1_100127478 0 100127478 T T T T T T T T T T T T T T T T C C T T
1 chr1_100127779 0 100127779 C C C C C C C C C C C C A A A A A A C C
1 chr1_100128647 0 100128647 C C C C C C C C T T T T C C C C C C C C
1 chr1_100139383 0 100139383 C C C C C C C C A A A A C C C C C C C C
1 chr1_100151343 0 100151343 A A A A A A A A G G G G A A A A A A A A
1 chr1_100152030 0 100152030 C C C C C C C C C C C C C C T T C C C C
1 chr1_100152162 0 100152162 C C C C C C C C G G G G C C C C C C C C
1 chr1_100153322 0 100153322 T T T T T T T T T T T T C T T T T T T T
1 chr1_100155283 0 100155283 T T T T T T T T T T A T T T T T T T T T
1 chr1_100165171 0 100165171 A A A A A A A A A A A A A A T T A A A A
1 chr1_100167043 0 100167043 C C C C C C C C C G C C C C C C C C C C
1 chr1_100167346 0 100167346 T T T T T T T T C T T T T T T T T T T T
1 chr1_100170615 0 100170615 G G G G A G G G G G G G G G G G G G G G
1 chr1_100172382 0 100172382 T T T T T T T T T T C T T T T T T T T T
1 chr1_100173835 0 100173835 C C T T T T C C C C C C T T T T T T C C
1 chr1_100174592 0 100174592 T T A T T T T T T T T T T T T T T T T T
1 chr1_100178638 0 100178638 A A A A A A A A A A A A A A G G A A A A
1 chr1_100181508 0 100181508 G G A G A G G G G G G G G G G G G G G G
1 chr1_100184243 0 100184243 C C C C C C C C C C C C C C C C T T C C
1 chr1_100190353 0 100190353 C C C T C C C C C C C C C C C C C C C C
1 chr1_100193995 0 100193995 T T G T G T T T T T T T T T T T T T T T
1 chr1_100194230 0 100194230 C C C C C C C C C C C C C G C C C C C C
1 chr1_100196226 0 100196226 G G C G C G G G C C C C C C C C C C G G
1 chr1_100202564 0 100202564 T T T T T T C C T T T T T T T T T T T T
1 chr1_100204430 0 100204430 G G G G G G G G A A A G G G G G G G G G
1 chr1_100204873 0 100204873 T T T T T T T T T T T T G T T T T T T T
1 chr1_100209605 0 100209605 C C C C C C C C C C C C C T C C C C C C
1 chr1_100209730 0 100209730 G G A G G G G G G G G G G G G G G G G G
1 chr1_100209803 0 100209803 C C C C C C C C T T T T C C C C C C C C
1 chr1_100211758 0 100211758 A A A A A A A A G G G G A A A A A A A A
1 chr1_100212272 0 100212272 C C C C C C C C A A A A A A A A A A C C
1 chr1_100216086 0 100216086 C C C T C C C C C C C C C C C C C C C C
1 chr1_100217067 0 100217067 C C C C C C C C C C A C C C C C C C C C
1 chr1_100217293 0 100217293 G G G G G G G G G G A G G G G G G G G G
1 chr1_100217821 0 100217821 T T T T T T T T C T C T T T T T T T T T
1 chr1_100221206 0 100221206 C C C C C C C C C C C C C T C C C C C C
1 chr1_100221407 0 100221407 G G G G G G G G A A A A G G G G G G G G
1 chr1_100224531 0 100224531 C C C C C C C C A C C C C C C C C C C C
1 chr1_100240424 0 100240424 G G G G G G G G G G G G A G G G G G G G
1 chr1_100246994 0 100246994 G G G G G G G G G G T T G G G G G G G G
1 chr1_100249109 0 100249109 G G A A A G G G G G G G G G G G G G G G
1 chr1_100250901 0 100250901 G G A A A G G G A A A A A A A A A A G G
1 chr1_100252869 0 100252869 G G G G G G G G C C C C G G G G G G G G
1 chr1_100255321 0 100255321 G G G G G G G G G G G G G G G G C C G G
1 chr1_100259063 0 100259063 A A G G A G A A A A A A A A A A A A A A
1 chr1_100262928 0 100262928 T T C T T T T T T T T T T T T T T T T T
1 chr1_100269796 0 100269796 G G A A A G G G G G G G G G G G G G G G
1 chr1_100270356 0 100270356 G G G G G G G G G G G G G G G G G T G G
1 chr1_100270420 0 100270420 G G A A A A G G G G G G G G G G G G G G
1 chr1_100270657 0 100270657 C C C C C C T T C C C C C C C C C C C C
1 chr1_100271162 0 100271162 T T T T T T T T G T T T T T T T T T T T
1 chr1_100299838 0 100299838 C C C C C C C C C C C C C T C C C C C C
1 chr1_100299893 0 100299893 G G G G G G G G G G G G G G G G A A G G
1 chr1_100299966 0 100299966 A A A A A A A A A A A A A T A A A A A A
1 chr1_100302291 0 100302291 C G G G G G G G G G G G G G G G G G G G
1 chr1_100307632 0 100307632 C C C C C C C C T T T T C C C C C C C C
1 chr1_100309809 0 100309809 A A A A A G A A A A A A A A A A A A A A
1 chr1_100310889 0 100310889 C C C C C C C C C T C C C C C C C C C C
1 chr1_100315524 0 100315524 T T T T T T T T T T T T C C C C T T T T
1 chr1_100316958 0 100316958 A A A A A A A A A A A A A A A A G G A A
1 chr1_100326913 0 100326913 G G A A A G G G G G G G G G G G G G G G
1 chr1_100327662 0 100327662 C C A A C C C C C C C C C C C C C C C C
1 chr1_100332060 0 100332060 G G G G G G G G G G G G G G A A G G G G
1 chr1_100333390 0 100333390 A A G G G G A A G G G G G G G G G G A A
1 chr1_100334455 0 100334455 G G G G G G G G G G G G G G A A G G G G
1 chr1_100342834 0 100342834 A A A A A A A A G G G G A A A A A A A A
1 chr1_100351356 0 100351356 G G G G G G G G A G G G G G G G G G G G
1 chr1_100365426 0 100365426 C C C C C C C C T T C T C C C C C C C C
1 chr1_100369909 0 100369909 G G G G G G G G G G G G G G G G A A G G
1 chr1_100371401 0 100371401 T T C C C C T T C C C C C C C C C C T T
1 chr1_100371485 0 100371485 G G A A A A G G A A A A A A A A A A G G
1 chr1_100374691 0 100374691 C C A A A A C C A A A A A A A A A A C C
1 chr1_100378949 0 100378949 A A A A A T A A A A A A A A A A A A A A
1 chr1_100392657 0 100392657 C C C C C C C C C C C C C G C C C C C C
1 chr1_100394693 0 100394693 C C C C C C C C G G C G C C C C C C C C
1 chr1_100397984 0 100397984 C C T T C T C C C C C C C C C C C C C C
1 chr1_100399553 0 100399553 C C C C C C C C C C C C C T C C C C C C
1 chr1_100405140 0 100405140 G G G G G G G G G G G G A G G G G G G G
1 chr1_100407586 0 100407586 A A A A A G A A A A A A A A A A A A A A
1 chr1_100408741 0 100408741 G G G G G G G G A A G G G G G G G G G G
1 chr1_100416181 0 100416181 G G G G G G G G G T G G G G G G G G G G
1 chr1_100416366 0 100416366 T T C C C C T T C C C C C C C C C C T T
1 chr1_100417192 0 100417192 G G G G G G G G A G A A G G G G G G G G
1 chr1_100418112 0 100418112 T T T T T T T T C C C C T T T T T T T T
1 chr1_100423554 0 100423554 C C C C C C C C C C C C C T C C C C C C
1 chr1_100423559 0 100423559 C C C C C C C C C C C C C G C C C C C C
1 chr1_100427550 0 100427550 G G A A G G G G G G G G G G G G G G G G
1 chr1_100435592 0 100435592 G G G G G T G G G G G G G G G G G G G G
1 chr1_100439366 0 100439366 T T T T T T T T A A A A T T T T T T T T
1 chr1_100443503 0 100443503 T T T T T T T T C T T T T T T T T T T T
1 chr1_100446392 0 100446392 C C C C C C C C C C C C C C T T C C C C
1 chr1_100450323 0 100450323 A A A A A A A A A A A A A A A A G G A A
1 chr1_100461126 0 100461126 G G C G C C G G G G G G G G G G G G G G
1 chr1_100467060 0 100467060 T T T T T T T T C C C C T T T T T T T T
1 chr1_100469843 0 100469843 G G G G G G G G A A A A G G G G A G G G
1 chr1_100471706 0 100471706 G G G G G G G G A A A A G G G G G G G G
1 chr1_100472207 0 100472207 A A A A A A A A T T T T A A A A A A A A
1 chr1_100476990 0 100476990 G G A A A A A A A A A A A A A A A A A A
1 chr1_100477034 0 100477034 C C C C C C C C C C C C C C C C G G C C
1 chr1_100482090 0 100482090 G G G G G G G G G G G G A G G G G G G G
1 chr1_100483598 0 100483598 C T C C C C C C C C C C C T C C C C C C
1 chr1_100497964 0 100497964 C C C C C C C C C C C C C C C T C C C C
1 chr1_100504230 0 100504230 T T T T T T T T T T T T T T C C T T T T
1 chr1_100509966 0 100509966 C C C C C C C C C C C T C C C C C C C C
1 chr1_100515650 0 100515650 G G G G G G G G G G G G G G G G C C G G
1 chr1_100531757 0 100531757 G G G G G G G G G G G G G G G G A A G G
1 chr1_100538375 0 100538375 T T T T C T T T T T T T T T T T T T T T
1 chr1_100538642 0 100538642 C C C C C T C C C C C C C C C C C C C C
1 chr1_100538864 0 100538864 T T C C C T T T C C C C T T T T T T T T
1 chr1_100538915 0 100538915 G G G G G G G G G G C G G G G G G G G G
1 chr1_100540439 0 100540439 C C C C C C C C C C C C C C T T C C C C
1 chr1_100545106 0 100545106 G G A A G G G G G G G G G G G G G G G G
1 chr1_100546088 0 100546088 T T C C C C T T C C C T T T T T T T T T
1 chr1_100547427 0 100547427 G G G G G G G G A A A A G G G G G G G G
1 chr1_100550867 0 100550867 C C C C C C G G C C C C C C C C C C C C
1 chr1_100554765 0 100554765 C C C C C C C C T T T T C C C C C C C C
1 chr1_100555678 0 100555678 C C C C C C C C C C C C C C C G C C C C
1 chr1_100556133 0 100556133 G G G G A G G G G G G G G G G G G G G G
1 chr1_100557057 0 100557057 A A A A A A A A T T T T A A A A A A A A
1 chr1_100563000 0 100563000 G G A G A G G G G G G G G G G G G G G G
1 chr1_100571941 0 100571941 C C C C C T C C C C C C C C C C C C C C
1 chr1_100573638 0 100573638 T T C C C C C C C C C C C C C C C C C C
1 chr1_100574231 0 100574231 C C C C C C C C T T T T C C C C C C C C
1 chr1_100580807 0 100580807 C C T T T T C C C C C C C C C C C C C C
1 chr1_100582349 0 100582349 T T T T T T T T C C C C T T T T T T T T
1 chr1_100582382 0 100582382 C C C C C C C C C C C T C C C C C C C C
1 chr1_100584954 0 100584954 G G A A A A G G G G G G G G G G G G G G
1 chr1_100587718 0 100587718 C C C C C C C C C C C C C C C C C T C C
1 chr1_100593135 0 100593135 C C C C C C C C C C C C A C C C C C C C
1 chr1_100595685 0 100595685 T T T T T T T T T T T T T T T T C C T T
1 chr1_100614949 0 100614949 G G G G G G G G C C C C G G G G G G G G
1 chr1_100618605 0 100618605 G G G G G G G G G G G G A A G G G G G G
1 chr1_100618697 0 100618697 T T T T T T T T G G G G T T T T T T T T
1 chr1_100620603 0 100620603 T T T T T T T T T T T T T T G G T T T T
1 chr1_100620878 0 100620878 T T T T A T T T T T T T T T T T T T T T
1 chr1_100621024 0 100621024 C C C C C C C C C C C C C T C C C C C C
1 chr1_100624475 0 100624475 T T C C C T T T T T T T T T T T T T T T
1 chr1_100632617 0 100632617 G G G G G G G G G G G G G G G G A A G G
1 chr1_100641844 0 100641844 T T T T T T T T T T T T T T T T C T T T
1 chr1_100653518 0 100653518 G G G G G G G G G G G G G T G G G G G G
1 chr1_100654695 0 100654695 G G G G G G G G C C C C G G G G G G G G
1 chr1_100663249 0 100663249 G G G G G G G G G G G G G G A G G G G G
1 chr1_100663661 0 100663661 C C T T C C C C C C C C C C C C C C C C
1 chr1_100665401 0 100665401 C C C C C C C C C C C C G G G G G G C C
1 chr1_100665776 0 100665776 C C C C C C C C T T T T C C C C C C C C
1 chr1_100666465 0 100666465 G G G G G G G G A G G G G G G G G G G G
1 chr1_100679943 0 100679943 T T T T T T T T G T G T T T T T T T T T
1 chr1_100680218 0 100680218 T T C C T T T T T T T T T T T T T T T T
1 chr1_100682017 0 100682017 T T T T T T T T G G G G T T T T T T T T
1 chr1_100685382 0 100685382 C C C C C C C C T T T T C C C C C C C C
1 chr1_100691080 0 100691080 T T T T T T T T C T T T T T T T T T T T
1 chr1_100693920 0 100693920 A A A A A A G G A A A A A A A A A A A A
1 chr1_100699039 0 100699039 C C C C C T C C C C C C C C C C C C C C
1 chr1_100710681 0 100710681 A G G G G G G G G G G G G G G G G G G G
1 chr1_100715346 0 100715346 T T T T C T T T T T T T T T T T T T T T
1 chr1_100728134 0 100728134 C C C C C C C C C C C C A C C C C C C C
1 chr1_100729109 0 100729109 G G G G G G G G T T T T G G G G G G G G
1 chr1_100732073 0 100732073 C C C C C C C C A C C C C C C C C C C C
1 chr1_100732119 0 100732119 A A A A A A A A G G G G A A A A A A A A
1 chr1_100739075 0 100739075 G G G G G G G G C C C C G G G G G G G G
1 chr1_100747128 0 100747128 C C C C C C C C T T T T C C C C C C C C
1 chr1_100758712 0 100758712 C C C C C C C C C C C C C G C C C C C C
1 chr1_100769628 0 100769628 G G G G A G G G G G G G G G G G G G G G
1 chr1_100780096 0 100780096 C C C C C C C C C C C C T T C C C C C C
1 chr1_100781189 0 100781189 A A A A A A A A A A A A A A G G A A A A
1 chr1_100781290 0 100781290 C C C C C C A A C C C C C C C C C C C C
1 chr1_100796948 0 100796948 T T G G T T T T T T T T T T T T T T T T
1 chr1_100818746 0 100818746 C C C C C C C C C C C C C T C C C C C C
1 chr1_100825693 0 100825693 G G G G G G G G G G G G A G G G G G G G
1 chr1_100827854 0 100827854 A A A A A A A A A A A A A G A A A A A A
1 chr1_100833314 0 100833314 C C C C C C C C T T T T C C C C C C C C
1 chr1_100833609 0 100833609 G G G G G G G G A A A A G G G G G G G G
1 chr1_100834235 0 100834235 G G G G G G G G G G G G A G G G G G G G
1 chr1_100859546 0 100859546 T T T T T T T T T T T T A T T T T T T T
1 chr1_100863233 0 100863233 C C C C C T C C C C C C C C C C C C C C
1 chr1_100865585 0 100865585 A A A A A A T T A A A A A A A A A A A A
1 chr1_100873823 0 100873823 G G G G G G G G G G G G C G G G G G G G
1 chr1_100878013 0 100878013 C T T T T T T T T T T T T T T T T T T T
1 chr1_100881091 0 100881091 T T T T T T T T C C C C T T T T T T T T
1 chr1_100885151 0 100885151 T T T T T T A A T T T T T T T T T T T T
1 chr1_100888758 0 100888758 C C C C C C C C C C C C C T C C C C C C
1 chr1_100891058 0 100891058 T T T T T T T T T T C T T T T T T T T T
1 chr1_100896736 0 100896736 A A G G A G A A A A A A A A A A A A A A
1 chr1_100897456 0 100897456 A A A A A A A A A A A A A G A A A A A A
1 chr1_100902103 0 100902103 A A A A A A A A G G G G A A A A A A A A
1 chr1_100921665 0 100921665 C C C C C C C C C C C C C C C C C T C C
1 chr1_100933911 0 100933911 A A T T A A A A A A A A A A A A A A A A
1 chr1_100936136 0 100936136 G G G G G G G G G G G G A G G G G G G G
1 chr1_100938720 0 100938720 G G G G G G G G A A A A G G G G G G G G
1 chr1_100944160 0 100944160 G G G G G G G G G G C G G G G G G G G G
1 chr1_100947573 0 100947573 G G G G G G G G G G G G G G G T G G G G
1 chr1_100971206 0 100971206 C T C C C C C C C C C C C C C C C C T T
1 chr1_100971923 0 100971923 A A A A A A A A A A A A A A A A A G A A
1 chr1_100985076 0 100985076 G G G G A G G G G G G G G G G G G G G G
1 chr1_100986483 0 100986483 A A A A A A A A T T T T A A A A A A A A
1 chr1_101006081 0 101006081 G G G G G G G G A A A A G G G G G G G G
1 chr1_101007616 0 101007616 C C C C A C C C C C C C C C C C C C C C
1 chr1_101017508 0 101017508 C C C C C C C C C C C C C C C T C C C C
1 chr1_101020817 0 101020817 G G G G G G G G C C C C G G G G G G G G
1 chr1_101032650 0 101032650 T T T T T T T T T T T T C C T T T T T T
1 chr1_101041362 0 101041362 T T C C C C T T T T T T T T T T T T T T
1 chr1_101047964 0 101047964 A A A A A A A A A A A A A A A G A A A A
1 chr1_101050136 0 101050136 A A A A A A A A A A A A A A A T A A A A
1 chr1_101056711 0 101056711 G G G G G G G G A A A A G G G G G G G G
1 chr1_101057742 0 101057742 G G G G G G G G G G A G G G G G G G G G
1 chr1_101059477 0 101059477 C C T T C T C C C C C C C C C C C C C C
1 chr1_101065578 0 101065578 T T T T T T T T C C C C T T T T T T T T
1 chr1_101066197 0 101066197 A A A A A A A A G G G G A A A A A A A A
1 chr1_101069582 0 101069582 G G G G A G G G G G G G G G G G G G G G
1 chr1_101081108 0 101081108 G G T T G G G G G G G G G G G G G G G G
1 chr1_101084241 0 101084241 G G G G G G G G A G G G G G G G G G G G
1 chr1_101085523 0 101085523 G G G G G G G G G G A G G G G G G G G G
1 chr1_101094700 0 101094700 G G G G G G G G G G G T G G G G G G G G
1 chr1_101098345 0 101098345 G G A A G G G G G G G G G G G G G G G G
1 chr1_101105370 0 101105370 G G G G G G T T G G G G G G G G G G G G
1 chr1_101105375 0 101105375 G G T T G G G G G G G G G G G G G G G G
1 chr1_101106106 0 101106106 G G G G G G G G G G G G A A A A A A G G
1 chr1_101111251 0 101111251 G G G G A G G G G G G G G G G G G G G G
1 chr1_101114216 0 101114216 A A A A A A A A A A A A A A A A C C A A
1 chr1_101122194 0 101122194 C C C C C C C C C C C C C T C C C C C C
1 chr1_101122522 0 101122522 C C G G C C C C C C C C C C C C C C C C
1 chr1_101123894 0 101123894 C C C C C C C C G G G G C C C C C C C C
1 chr1_101131425 0 101131425 T T T T T T T T T T T T G T T T T T T T
1 chr1_101142021 0 101142021 T T T T T T T T T T T T T T C C T T T T
1 chr1_101145868 0 101145868 C C C C C C C C G G G G C C C C C C C C
1 chr1_101149969 0 101149969 G G G G G G G G G G A G G G G G G G G G
1 chr1_101152464 0 101152464 T T C C C T T T T T T T T T T T T T T T
1 chr1_101157191 0 101157191 G G G G G G G G A A A A G G G G G G G G
1 chr1_101159410 0 101159410 T T T T T T T T C C C C T T T T T T T T
1 chr1_101160349 0 101160349 G G G G G G G G A A A A G G G G G G G G
1 chr1_101163495 0 101163495 G G G G G G G G G G G G A G G G G G G G
1 chr1_101168577 0 101168577 C C G G C C C C C C C C C C C C C C C C
1 chr1_101174538 0 101174538 T T C T T T T T T T T T T T T T T T T T
1 chr1_101180897 0 101180897 C T C C C C T T C C C C C C C C C C C C
1 chr1_101187864 0 101187864 C C C C C C C C C C C C C C A A C C C C
1 chr1_101212794 0 101212794 C C C C C C C C C C C C C C T T C C C C
1 chr1_101216263 0 101216263 C C C C C C C C C C C C C C A C C C C C
1 chr1_101217524 0 101217524 C C T T C C C C C C C C C C C C C C C C
1 chr1_101219795 0 101219795 T T T T T T T T G T T T T T T T T T T T
1 chr1_101229841 0 101229841 G T T T T T T T T T T T T T T T T T T T
1 chr1_101237882 0 101237882 T T T T T T T T C T T T T T T T T T T T
1 chr1_101244197 0 101244197 A A G G G G A A A A A A A A A A A A A A
1 chr1_101244255 0 101244255 G G G G G G G G A A A A G G G G G G G G
1 chr1_101245967 0 101245967 C C C C C T C C C C C C C C C C C C C C
1 chr1_101257892 0 101257892 A A A A A A A A T T T T A A A A A A A A
1 chr1_101257935 0 101257935 G G G G G G G G G G G G C G G G G G G G
1 chr1_101258301 0 101258301 T T T T T T T T T T T T T T T T C T T T
1 chr1_101258456 0 101258456 G G G G G G G G G G G G G G C C G G G G
1 chr1_101271094 0 101271094 C C T T T T C C T T T T T T T T T T C C
1 chr1_101277754 0 101277754 A A G G A G A A A A A A A A A A A A A A
1 chr1_101278102 0 101278102 C C C C C T C C C C C C C C C C C C C C
1 chr1_101284142 0 101284142 G G G G G G G G G G G G G G A G G G G G
1 chr1_101291155 0 101291155 A A A A A A A A G G G G A A A A A A A A
1 chr1_101294209 0 101294209 A A A A A A A A A A A A C C C C C C A A
1 chr1_101298861 0 101298861 C C C C C C C C G G G G C C C C C C C C
1 chr1_101301999 0 101301999 A A A A A A A A A A A A A G A A A A A A
1 chr1_101308661 0 101308661 A C C C C C C C C C C C C C C C C C C C
1 chr1_101308678 0 101308678 A A A A A A A A A A A A A T A A A A A A
1 chr1_101310110 0 101310110 G G G G G G G G C G C C G G G G G G G G
1 chr1_101310874 0 101310874 C C C C C C C C T T T T T T T T T T C C
1 chr1_101320104 0 101320104 G G G G G G G G G G G G G G A G G G G G
1 chr1_101320219 0 101320219 A A A A A A A A A A A A A A A G A A A A
1 chr1_101320835 0 101320835 G G G G G G G G G G G G G G G G G T G G
1 chr1_101324034 0 101324034 C C C C C C C C C C C C T T C C C C C C
1 chr1_101330090 0 101330090 T T A A A A A A A A A A A A A A A A A A
1 chr1_101330548 0 101330548 A A A A A A A A G G G G A A A A A A A A
1 chr1_101332606 0 101332606 A A A A A A G G A A A A A A A A A A A A
1 chr1_101333064 0 101333064 A A A A A A A A C C C C A A A A A A A A
1 chr1_101338171 0 101338171 C C C C C C C C C C C C C C C C C T C C
1 chr1_101344387 0 101344387 C C C C A C C C C C C C C C C C C C C C
1 chr1_101348645 0 101348645 G G G G G G G G G G G G G G A A G G G G
1 chr1_101348854 0 101348854 A A A G A G A A A A A A G G G G G G A A
1 chr1_101351611 0 101351611 C C C C C C C C C C C C C C C G C C C C
1 chr1_101353694 0 101353694 A A A A A A A A T T T T A A A A A A A A
1 chr1_101358465 0 101358465 C C C C C C C C C C C C T T C C C C C C
1 chr1_101359776 0 101359776 A A A A A A A A C C C C A A A A A A A A
1 chr1_101360667 0 101360667 C C T T T T C C T T T T T T T T T T C C
1 chr1_101364109 0 101364109 G G G G G G G G G G G G G G G G A A G G
1 chr1_101364788 0 101364788 A A A A A A A A G G G G A A A A A A A A
1 chr1_101370585 0 101370585 G G G G G G G G A A A A G G G G G G G G
1 chr1_101379195 0 101379195 T T T T T T C C T T T T T T T T T T T T
1 chr1_101380066 0 101380066 G G G G G G G G A G G G G G G G G G G G
1 chr1_101382608 0 101382608 C C C C C T C C C C C C C C C C C C C C
1 chr1_101382773 0 101382773 C C T T C T C C C C C C C C C C C C C C
1 chr1_101386023 0 101386023 C C C C C C C C C C C C C C C C C T C C
1 chr1_101391464 0 101391464 A A A A A A A A T T T T A A A A A A A A
1 chr1_101398669 0 101398669 G G A A G G G G G G G G G G G G G G G G
1 chr1_101402300 0 101402300 A A A A A A G G A A A A A A A A A A A A
1 chr1_101402677 0 101402677 A A G G G G A A A A A A A A A A A A A A
1 chr1_101403503 0 101403503 C C C C C T C C C C C C C C C C C C C C
1 chr1_101410581 0 101410581 C C C C C C C C G G G G C C C C C C C C
1 chr1_101411764 0 101411764 T T T T T T T T C C C C T T T T T T T T
1 chr1_101414767 0 101414767 T T T T T T T T G G G G T T T T T T T T
1 chr1_101419639 0 101419639 C C G G G G C C G G G G G G G G G G C C
1 chr1_101420836 0 101420836 C C G G G G C C C C C C C C C C C C C C
1 chr1_101425967 0 101425967 G G G G G G G G G G G G G G G G A A G G
1 chr1_101427254 0 101427254 A A A A A A A A A A A A A G A A A A A A
1 chr1_101428032 0 101428032 C C C C C T C C C C C C C C C C C C C C
1 chr1_101432439 0 101432439 A A A A A A A A A A A A A A G G A A A A
1 chr1_101435985 0 101435985 A A A A A A A A A G A A A A A A A A A A
1 chr1_101436076 0 101436076 G G G G G G G G A A A A G G G G G G G G
1 chr1_101439950 0 101439950 A A A A A A A A A A A A A G A A A A A A
1 chr1_101447370 0 101447370 T T T T T T T T T T T T T T G T T T T T
1 chr1_101458777 0 101458777 C C C C C C C C C C C C C C C C C T C C
1 chr1_101462681 0 101462681 T T T T T T T T T T T T C C T T T T T T
1 chr1_101465015 0 101465015 A A A A A A A A A A A A A A A T A A A A
1 chr1_101467366 0 101467366 G G G G G G G G G G G G G G A G G G G G
1 chr1_101482445 0 101482445 A A A A A A A A G G G G A A A A A A A A
1 chr1_101487160 0 101487160 C C C C C G C C C C C C C C C C C C C C
1 chr1_101487167 0 101487167 G G G G G G G G C C C C G G G G G G G G
1 chr1_101490012 0 101490012 G G G G G G G G G G G G G G G G T T G G
1 chr1_101490162 0 101490162 C C C C C C C C C C C C C T C C C C C C
1 chr1_101492186 0 101492186 T T T T T T T T G G G G T T T T T T T T
1 chr1_101493614 0 101493614 T T T T T T T T C T C T T T T T T T T T
1 chr1_101495094 0 101495094 T T T T C T T T T T T T T T T T T T T T
1 chr1_101500377 0 101500377 G G G G G G G G G G G G A G G G G G G G
1 chr1_101500499 0 101500499 G G G G G G G G A A A A G G G G G G G G
1 chr1_101508343 0 101508343 G G G G G G G G G G G G A A G G G G G G
1 chr1_101516133 0 101516133 C C C C C C C C C C C T C C C C C C C C
1 chr1_101520853 0 101520853 C C C C C C C C G G G G C C C C C C C C
1 chr1_101521727 0 101521727 A A A A A A G G A A A A A A A A A A A A
1 chr1_101523454 0 101523454 G G G G G G G G A A A A G G G G G G G G
1 chr1_101525972 0 101525972 G G A A G G A A G G G G G G G G G G G G
1 chr1_101535870 0 101535870 C C C C C C C C C C C C C G C C C C C C
1 chr1_101536988 0 101536988 A A A A A A A A A C A A A A A A A A A A
1 chr1_101537035 0 101537035 A A A A A A A A A A A A A A A A G G A A
1 chr1_101537370 0 101537370 C C T T C T C C C C C C T T T T T T C C
1 chr1_101540578 0 101540578 A A A A A A A A G G G G A A A A A A A A
1 chr1_101545528 0 101545528 C C C C C C C C A C C C C C C C C C C C
1 chr1_101561433 0 101561433 C C C C C C C C C C C C C C T T C C C C
1 chr1_101567033 0 101567033 G G G G G G G G G G G G C G G G G G G G
1 chr1_101568914 0 101568914 T T T T T T T T A A A T T T T T T T T T
1 chr1_101583716 0 101583716 T T T T T T T T T T T T T T T T C T T T
1 chr1_101592654 0 101592654 T T T T T T T T T T T T G T T T T T T T
1 chr1_101605853 0 101605853 T T T T T T T T T T T T T T T T G T T T
1 chr1_101608322 0 101608322 G G G G G G G G C C C C G G G G G G G G
1 chr1_101609882 0 101609882 A A A A A G A A A A A A A A A A A A A A
1 chr1_101612510 0 101612510 C C C C C T C C C C C C C C C C C C C C
1 chr1_101620884 0 101620884 T T T T T T T T A A A A T T T T T T T T
1 chr1_101636442 0 101636442 A A A A A A A A A A A A A T A A A A A A
1 chr1_101638355 0 101638355 C C C C C C C C C C C C T T T T C C C C
1 chr1_101661574 0 101661574 C C C C C C T T C C C C C C C C C C C C
1 chr1_101661852 0 101661852 T T C C C C C C C C C C C C C C C T T T
1 chr1_101662731 0 101662731 T T T T T T T T T T T T T T T T C T T T
1 chr1_101663912 0 101663912 G G G G G G G G C C C C G G G G G G G G
1 chr1_101668598 0 101668598 C C C C C C C C C C C C C C C T C C C C
1 chr1_101671438 0 101671438 G G G G G G G G G G G G G G G G A A G G
1 chr1_101674338 0 101674338 T T T T A A T T T T T T T T T T T T T T
1 chr1_101677318 0 101677318 A A A A A A A A G G G G A A A A A A A A
1 chr1_101682927 0 101682927 G G A A A A A A A A A A A A A A A A G G
1 chr1_101683711 0 101683711 C C C C C C C C C C C C A C C C C C C C
1 chr1_101708361 0 101708361 G G G G C G G G G G G G G G G G G G G G
1 chr1_101709185 0 101709185 G G G G G G G G G G G G G G A G G G G G
1 chr1_101712978 0 101712978 C C C C C C C C G G C C C C C C C C C C
1 chr1_101724476 0 101724476 T T T T T T T T T T T T T T T T G G T T
1 chr1_101725216 0 101725216 T T T T T T T T A A A A T T T T T T T T
1 chr1_101729977 0 101729977 T T T T T T T T T T T T T T A T T T T T
1 chr1_101730055 0 101730055 G G G G G G G G G G G G G G A G G G G G
1 chr1_101732427 0 101732427 G G A A A A G G A A A A A A A A A A G G
1 chr1_101738876 0 101738876 G G G G G G G G G G G G G G G G A A G G
1 chr1_101740424 0 101740424 C C C C C T C C C C C C C C C C C C C C
1 chr1_101742408 0 101742408 G G A G G G A A G G G G G G G G G G G G
1 chr1_101747225 0 101747225 T T A T T T T T T T T T T T T T T T T T
1 chr1_101747989 0 101747989 A A A A A A A A A A A A A A A A A G A A
1 chr1_101748247 0 101748247 G G G G G G G G A G G G G G G G G G G G
1 chr1_101750803 0 101750803 A A A A A A A A A A A A A A A A G G A A
1 chr1_101758081 0 101758081 A A A A A A A A C C C C A A A A A A A A
1 chr1_101760382 0 101760382 G G G G G G G G G G G G A A G G G G G G
1 chr1_101767682 0 101767682 G G G G G G G G A A A G G G G G G G G G
1 chr1_101775591 0 101775591 A A A A A A A A A A A A A A A A A C A A
1 chr1_101779325 0 101779325 G G A A A A A A A A A A A A A A A A G G
1 chr1_101784456 0 101784456 T T C C C T T T T T T T T T T T T T T T
1 chr1_101786582 0 101786582 C C C C C C C C T T T T C C C C C C C C
1 chr1_101791711 0 101791711 G G G G G G G G G G A G G G G G G G G G
1 chr1_101793438 0 101793438 G G G G G G G G G G G G C G G G G G G G
1 chr1_101795467 0 101795467 A A A A A A A A G G A A A A A A A A A A
1 chr1_101800812 0 101800812 T T T T T T T T C T C C T T T T T T T T
1 chr1_101803168 0 101803168 A C C C C C C C C C C C C C C C C C C C
1 chr1_101805544 0 101805544 C C C C C C C C A A A A C C C C C C C C
1 chr1_101813240 0 101813240 G G A A A A G G A A A A A A A A A A G G
1 chr1_101813405 0 101813405 T T T T T T T T C C C C T T T T T T T T
1 chr1_101817827 0 101817827 G G A A A G G G G G G G G G G G G G G G
1 chr1_101829014 0 101829014 C C C C C C C C T T T T C C C C C C C C
1 chr1_101832079 0 101832079 A A A A A A A A T T T T A A A A A A A A
1 chr1_101834387 0 101834387 C C C C C C C C A A A A C C C C C C C C
1 chr1_101834542 0 101834542 C C C C C C C C C C C C G G C C C C C C
1 chr1_101838452 0 101838452 C C C C C C C C C C C T C C C C C C C C
1 chr1_101840301 0 101840301 A A C C C C A A A A A A A A A A A A A A
1 chr1_101857475 0 101857475 G G G G G G G G G G G G G G G G A A G G
1 chr1_101861037 0 101861037 C C C T C C C C C C C C C C C C C C C C
1 chr1_101862727 0 101862727 G G G G G G G G G G G T G G G G G G G G
1 chr1_101864286 0 101864286 T T C T C T T T T T T T T T T T T T T T
1 chr1_101878681 0 101878681 C C C C C C C C T T T T C C C C C C C C
1 chr1_101885615 0 101885615 C C C C C C C C T T T T C C C C C C C C
1 chr1_101900459 0 101900459 A A A A A A A A A A A A A A A A A C A A
1 chr1_101906413 0 101906413 G G G G G T G G G G G G G G G G G G G G
1 chr1_101906825 0 101906825 G G G G G G G G A A A A G G G G G G G G
1 chr1_101919468 0 101919468 G G G G G G G G G G A G G G G G G G G G
1 chr1_101919541 0 101919541 A A A A A A A A G G G G A A A A A A A A
1 chr1_101923955 0 101923955 A A T T T T A A A A A A A A A A A A A A
1 chr1_101927392 0 101927392 T T T T T T T T T T G T T T T T T T T T
1 chr1_101931077 0 101931077 G G G G A G G G G G G G G G G G G G G G
1 chr1_101936711 0 101936711 C C C C C C C C T T T T C C C C C C C C
1 chr1_101939924 0 101939924 G G G G G G G G G G G G G G A A G G G G
1 chr1_101943284 0 101943284 G G G G G G G G T T T T G G G G G G G G
1 chr1_101953593 0 101953593 G G G T G T G G G G G G G G G G G G G G
1 chr1_101954107 0 101954107 T T T T T T T T G G G G T T T T T T T T
1 chr1_101956073 0 101956073 G G G G G G A A G G G G G G G G G G G G
1 chr1_101956157 0 101956157 C T C C C C C C C C C C C C C C C C C C
1 chr1_101962237 0 101962237 G G A A G G G G G G G G G G G G G G G G
1 chr1_101964708 0 101964708 G G G G G G G G A G G G G G G G G G G G
1 chr1_101967563 0 101967563 C C C C C C C C A A A A C C C C C C C C
1 chr1_101967854 0 101967854 C T C C C C T T C C C C C C C C C C C C
1 chr1_101977573 0 101977573 T T T T T T T T C T T T T T T T T T T T
1 chr1_101977596 0 101977596 C C C C C C C C T T T T C C C C C C C C
1 chr1_101981124 0 101981124 T T T T T T T T T T T T T T T T C T T T
1 chr1_101983900 0 101983900 C C C C C C C C C T C T C C C C C C C C
1 chr1_101989195 0 101989195 G G G G G G G G A A A A G G G G G G G G
1 chr1_101991332 0 101991332 A A A A A A A A A A A A A C A A A A A A
1 chr1_101995004 0 101995004 G G C C C C G G G G G G G G G G G G G G
1 chr1_101997678 0 101997678 T T T T T T T T C C C C C C C C C C T T
1 chr1_102001775 0 102001775 T T T T T T T T C T C T T T T T T T T T
1 chr1_102007571 0 102007571 G G G G G G G G G G G G A G G G G G G G
1 chr1_102009736 0 102009736 C C C C C C C C T T T T C C C C C C C C
1 chr1_102013934 0 102013934 G G G G G G G G A G A A G G G G G G G G
1 chr1_102013973 0 102013973 G G G G G G G G G G G G G G A A G G G G
1 chr1_102014681 0 102014681 C T C C C C C C C C C C C C C C C C C C
1 chr1_102014788 0 102014788 G G G G G G G G G G G G A G A A G G G G
1 chr1_102021193 0 102021193 T T T T T T T T G G G G T T T T T T T T
1 chr1_102025938 0 102025938 C C C C C C C C C C C C C T C C C C C C
1 chr1_102028347 0 102028347 A A A A A A A A G G G G A A A A A A A A
1 chr1_102041628 0 102041628 A A A A A G A A A A A A A A A A A A A A
1 chr1_102042175 0 102042175 A A A A A A A A A A A A A A A A C C A A
1 chr1_102044236 0 102044236 A A A A A A A A A A A A A G A A A A A A
1 chr1_102052426 0 102052426 T T T T T T T T C C C C T T T T T T T T
1 chr1_102054117 0 102054117 G G G G G G G G G G G G G G A A G G G G
1 chr1_102054675 0 102054675 A A A A A C A A A A A A A A A A A A A A
1 chr1_102066101 0 102066101 A A A A A A A A A A A G A A A A A A A A
1 chr1_102069401 0 102069401 G G G G G G G G G G G G G G G G A A G G
1 chr1_102074619 0 102074619 C C C C C C C C T T T T C C C C C C C C
1 chr1_102081245 0 102081245 T T T T T T T T G G G G T T T T T T T T
1 chr1_102093342 0 102093342 C C C C C C C C A C C C C C C C C C C C
1 chr1_102106288 0 102106288 A C C C C C C C C C C C C C C C C C C C
1 chr1_102116235 0 102116235 G G G G G G G G G G G T G G G G G G G G
1 chr1_102120963 0 102120963 T T T T T T T T T T T T T T T T C C T T
1 chr1_102121241 0 102121241 A A A A A A A A A A A A A G A A A A A A
1 chr1_102126270 0 102126270 A A A A A A A A A T A A A A A A A A A A
1 chr1_102131082 0 102131082 C C G G C C C C C C C C C C C C C C C C
1 chr1_102133322 0 102133322 C C T T C C C C C C C C C C C C C C C C
1 chr1_102140465 0 102140465 C C C C C C C C C C C C C C C C A A C C
1 chr1_102143576 0 102143576 T T C T T T T T T T T T T T T T T T T T
1 chr1_102147611 0 102147611 T T C C C C T T T T T T T T T T T T T T
1 chr1_102148004 0 102148004 A A A A A T A A A A A A A A A A A A A A
1 chr1_102160765 0 102160765 A A A A A A A A A A A A A A A A A G A A
1 chr1_102170317 0 102170317 A A A A A A A A A A A A A A G G A A A A
1 chr1_102172970 0 102172970 G G G G G T G G G G G G G G G G G G G G
1 chr1_102173210 0 102173210 T T T T T T T T A A A A T T T T T T T T
1 chr1_102173247 0 102173247 T T T T T T T T T T T T G T T T T T T T
1 chr1_102191106 0 102191106 C C C C C C C C T T T T C C C C C C C C
1 chr1_102191335 0 102191335 T T T T T T T T T T T T T T T T G G T T
1 chr1_102196455 0 102196455 C C C C C C C C C C C C C T C C C C C C
1 chr1_102205013 0 102205013 G G G G G G G G C G G G G G G G G G G G
1 chr1_102213882 0 102213882 G G A G A A G G G G G G G G G G G G G G
1 chr1_102216792 0 102216792 T T T T T T T T T T T T C C T T T T T T
1 chr1_102217971 0 102217971 C C C C C C C C C C C C C C C C C T C C
1 chr1_102221403 0 102221403 T T T T T T T T T T T T C T T T T T T T
1 chr1_102226894 0 102226894 C C C C C C C C T T T T C C C C C C C C
1 chr1_102231296 0 102231296 C C T T T T C C C C C C T T T T T T C C
1 chr1_102233247 0 102233247 A A A A A A A A G G G G A A A A A A A A
1 chr1_102235986 0 102235986 A A C C C C A A C C C C A A A A A A A A
1 chr1_102239480 0 102239480 A A A A A A A A A G A A A A A A A A A A
1 chr1_102251287 0 102251287 T T T T T T T T T T T T C C T T T T T T
1 chr1_102251723 0 102251723 C C C C C C C C C C C C C C T T C C C C
1 chr1_102258978 0 102258978 C C C C C C C C A A A A C C C C C C C C
1 chr1_102262871 0 102262871 C C C C C C C C C C C C C C C C C T C C
1 chr1_102266038 0 102266038 G G G G G G G G G G G G C C G G G G G G
1 chr1_102266089 0 102266089 G G A A A G G G G G G G G G G G G G G G
1 chr1_102275325 0 102275325 A A A A A A A A A A A A G G A A A A A A
1 chr1_102276703 0 102276703 G G G G G G G G G G G T G G G G G G G G
1 chr1_102278214 0 102278214 A A C C C C A A C C C C C C C C C C A A
1 chr1_102281033 0 102281033 C C C C C C C C C C C C C T C C C C C C
1 chr1_102281206 0 102281206 T T T T C T T T T T T T T T T T T T T T
1 chr1_102281217 0 102281217 A A G G G G A A G G G G G G G G G G A A
1 chr1_102283011 0 102283011 A A A A A A A A A A A G A A A A A A A A
1 chr1_102290385 0 102290385 A A A A A A A A G G G G A A A A A A A A
1 chr1_102304267 0 102304267 G G G G G G G G G G G G G T G G G G G G
1 chr1_102310926 0 102310926 C C C C C T C C C C C C C C C C C C C C
1 chr1_102314446 0 102314446 C C T T C T C C C C C C C C C C C C C C
1 chr1_102331536 0 102331536 G G G G G G G G A A A A G G G G G G G G
1 chr1_102355231 0 102355231 A A A A A A A A G G G G A A A A A A A A
1 chr1_102357072 0 102357072 G G G G G G G G G G G G G G G G A G G G
1 chr1_102357924 0 102357924 G G G G G G G G G G G G G G G G A G G G
1 chr1_102360028 0 102360028 T T T T T T T T T T T T C T T T T T T T
1 chr1_102360179 0 102360179 A A A A A A A A A G A A A A A A A A A A
1 chr1_102366566 0 102366566 T T T T T T T T A A A A T T T T T T T T
1 chr1_102373338 0 102373338 C C C C C C C C C C C C C C C C A A C C
1 chr1_102375096 0 102375096 C C C C C C C C T T T T C C C C C C T T
1 chr1_102382541 0 102382541 A A A A A A A A A A A A G G A A A A A A
1 chr1_102383685 0 102383685 C C C T C C C C C C C C C C C C C C C C
1 chr1_102383895 0 102383895 G G G G G G G G A G G G G G G G G G G G
1 chr1_102392401 0 102392401 T T T T T T T T A A A T T T T T T T T T
1 chr1_102396581 0 102396581 G G A A A A G G A A A A A A A A A A G G
1 chr1_102408907 0 102408907 C C C C C C A A C C C C C C C C C C C C
1 chr1_102423152 0 102423152 G G G G G G G G G G C G G G G G G G G G
1 chr1_102428870 0 102428870 C C C T C C C C C C C C C C C C C C C C
1 chr1_102431876 0 102431876 G G A A A A G G G G G G A A A A G G G G
1 chr1_102441733 0 102441733 A A A A A A A A A A A T A A A A A A A A
1 chr1_102445542 0 102445542 G G G G G G G G G G G G G T G G G G G G
1 chr1_102448221 0 102448221 C C C C C C C C C C C T C C C C C C C C
1 chr1_102452298 0 102452298 C C A A A A A A C C C C C C C C C C C C
1 chr1_102471919 0 102471919 C C C C C C C C T T T T C C C C C C C C
1 chr1_102483608 0 102483608 G G G G G G G G G G G G A G G G G G G G
1 chr1_102485115 0 102485115 C C C C C C C C G G G G C C C C C C C C
1 chr1_102487403 0 102487403 G G G G G G G G G G G G A A G G G G G G
1 chr1_102489762 0 102489762 T T C T C C T T C C C C T T T T T T T T
1 chr1_102497832 0 102497832 C C C C C C C C C C C C C G C C C C C C
1 chr1_102498420 0 102498420 G G A G A A G G G G G G G G G G G G G G
1 chr1_102505338 0 102505338 A A A A A A A A C C A A A A A A A A A A
1 chr1_102512281 0 102512281 A A A A A T A A A A A A A A A A A A A A
1 chr1_102524414 0 102524414 T T T T T T T T T T T T T T C C T T T T
1 chr1_102525411 0 102525411 G G G G G G G G G G G G G G A A G G G G
1 chr1_102528191 0 102528191 A A A A A A A A A A A A C C C C C C A A
1 chr1_102546216 0 102546216 C C C C A C C C C C C C C C C C C C C C
1 chr1_102546619 0 102546619 C C C C C C C C C C T T C C C C C C C C
1 chr1_102548850 0 102548850 A A A A A A A A A A A A A G A A A A A A
1 chr1_102555335 0 102555335 C C C C C C C C C C C C C C C C G G C C
1 chr1_102564716 0 102564716 G G G G G G A A G G G G G G G G G G G G
1 chr1_102566382 0 102566382 C C C C C C C C C C C C C C C C C T C C
1 chr1_102571213 0 102571213 C C C C C C C C T T T T C C C C C C C C
1 chr1_102571705 0 102571705 C C C C C C C C A A A A C C C C C C C C
1 chr1_102574653 0 102574653 G G G G G G G G C C C C G G G G G G G G
1 chr1_102576916 0 102576916 G G G G G G G G T T T T G G G G G G G G
1 chr1_102577446 0 102577446 A A G G G G A A G G G G G G G G G G A A
1 chr1_102586139 0 102586139 T T T T T T T T G G G G T T T T T T T T
1 chr1_102587319 0 102587319 T T T T C T T T T T T T T T T T T T T T
1 chr1_102603015 0 102603015 G G G G G G G G C C C C G G G G G G G G
1 chr1_102605221 0 102605221 G G G G G G G G T T T T G G G G G G G G
1 chr1_102617004 0 102617004 T T A T T T T T T T T T T T T T T T T T
1 chr1_102630835 0 102630835 G G A A A G G G G G G G G G G G G G G G
1 chr1_102634020 0 102634020 A A G G G G A A A A A A A A A A A A A A
1 chr1_102639401 0 102639401 T T T T T T T T T T T T C T T T T T T T
1 chr1_102642236 0 102642236 G G A G A G G G G G G G G G G G G G G G
1 chr1_102644041 0 102644041 G G G G G G G G G G G G G G T T G G G G
1 chr1_102645167 0 102645167 G G C C C C G G G G G G G G G G G G G G
1 chr1_102645717 0 102645717 G G G G G G G G C C C C G G G G G G G G
1 chr1_102652812 0 102652812 A A A A A A A A G G G G A A A A A A A A
1 chr1_102661437 0 102661437 G G G G A G G G G G G G G G G G G G G G
1 chr1_102665546 0 102665546 T T T T T T T T C C C C T T T T T T T T
1 chr1_102670682 0 102670682 C C C C C C C C A C C C C C C C C C C C
1 chr1_102675511 0 102675511 A A A A A A A A A A A A A A A A A T A A
1 chr1_102689419 0 102689419 G G G G G G G G G G G G A G G G G G G G
1 chr1_102691458 0 102691458 A A G G G G A A G G G G G G G G G G A A
1 chr1_102692389 0 102692389 C C C T C T C C C C C C C C C C C C C C
1 chr1_102694380 0 102694380 A A A G A A A A A A A A A A A A A A A A
1 chr1_102707489 0 102707489 A A A A A A A A T T T T A A A A A A A A
1 chr1_102709187 0 102709187 A A A A A A A A C C C C A A A A A A A A
1 chr1_102723429 0 102723429 A A A A A A A A A G A A A A A A A A A A
1 chr1_102724265 0 102724265 G G G G A G G G G G G G G G G G G G G G
1 chr1_102743399 0 102743399 T T T T C T T T T T T T T T T T T T T T
1 chr1_102749993 0 102749993 G G G G G G G G G G A G G G G G G G G G
1 chr1_102757984 0 102757984 T T T T T T T T T T T T T T C T T T T T
1 chr1_102764008 0 102764008 T T T T T T T T T T T T T T T T C C T T
1 chr1_102773344 0 102773344 T T T T T T T T C C C C T T T T T T T T
1 chr1_102774653 0 102774653 C C C C C C C C G G G G C C C C C C C C
1 chr1_102778339 0 102778339 C C C C C C C C C G G G C C C C C C C C
1 chr1_102778631 0 102778631 T T C C C C T T C C C C C C C C C C T T
1 chr1_102783787 0 102783787 G G G G G G G G A G A A G G G G G G G G
1 chr1_102784454 0 102784454 G G G G G G G G G G G G G G A G G G G G
1 chr1_102787374 0 102787374 A A A A A A A A A A C C A A A A A A A A
1 chr1_102788147 0 102788147 T T T T T T T T G G G G T T T T T T T T
1 chr1_102789184 0 102789184 A A A A A A A A A A A A A A A G A A A A
1 chr1_102790886 0 102790886 C C C T C C C C C C C C C C C C C C C C
1 chr1_102798129 0 102798129 G G G G G G G G A A A A G G G G G G G G
1 chr1_102801883 0 102801883 T T T T T T T T T T T T C T T T T T T T
1 chr1_102804665 0 102804665 G G C C C C G G G G G G G G G G G G G G
1 chr1_102805805 0 102805805 G G A G G G G G G G G G G G G G G G G G
1 chr1_102807704 0 102807704 T T T T T T T T C T C C T T T T T T T T
1 chr1_102809380 0 102809380 A A G G G G A A G G G G G G A A G G A A
1 chr1_102822192 0 102822192 C C C C C C C C C C C C C T C C C C C C
1 chr1_102824113 0 102824113 C C C C C C C C C C C C C C T T C C C C
1 chr1_102829143 0 102829143 G G G G G G G G G G G G C C C C C C G G
1 chr1_102832188 0 102832188 C C C C C C C C T T T T C C C C C C C C
1 chr1_102840821 0 102840821 A A A T A A A A A A A A A A A A A A A A
1 chr1_102842717 0 102842717 C C C C C C C C C C C C C C C C C T C C
1 chr1_102845389 0 102845389 G G G G G G G G G T G G G G G G G G G G
1 chr1_102850593 0 102850593 C C C C C C C C A A A A C C C C C C C C
1 chr1_102856402 0 102856402 T T T T T T T T C T T T T T T T T T T T
1 chr1_102858140 0 102858140 A A A A G G A A A A A A A A A A A A A A
1 chr1_102864820 0 102864820 C C C C C C C C C C C T C C C C C C C C
1 chr1_102865620 0 102865620 A A A A A A A A A A A A A G A A A A A A
1 chr1_102865828 0 102865828 T T A T T T T T T T T T T T T T T T T T
1 chr1_102874408 0 102874408 C C C C C C C C T T T T C C C C C C C C
1 chr1_102876920 0 102876920 G G G G G G G G A A A A G G G G G G G G
1 chr1_102878102 0 102878102 G G A G G G G G G G G G G G G G G G G G
1 chr1_102879915 0 102879915 G G G G G G G G G G A G G G G G G G G G
1 chr1_102883851 0 102883851 G G G G A G G G G G G G G G G G G G G G
1 chr1_102889908 0 102889908 A A A A A A A A A A A A A G A A A A A A
1 chr1_102890521 0 102890521 A A A A A A A A C C C C A A A A A A A A
1 chr1_102907011 0 102907011 A A A A A A A A A T A A A A A A A A A A
1 chr1_102910433 0 102910433 C C C C C C C C C T T T C C C C C C C C
1 chr1_102912600 0 102912600 C T T T T T T T T T T T T T T T T T C C
1 chr1_102913556 0 102913556 C C C C C C C C T T T T C C C C C C C C
1 chr1_102918300 0 102918300 G G G G G G G G C C C C G G G G G G G G
1 chr1_102921440 0 102921440 A A G G A A A A A A A A A A A A A A A A
1 chr1_102922327 0 102922327 T T T T T T T T A A A A T T T T T T T T
1 chr1_102929328 0 102929328 C C C C C C C C T T C T C C C C C C C C
1 chr1_102930101 0 102930101 A A A A A A A A A A A A A A A T A A A A
1 chr1_102933573 0 102933573 T T T T T T T T T T C T T T T T T T T T
1 chr1_102938866 0 102938866 A A A T A A A A A A A A A A A A A A A A
1 chr1_102947415 0 102947415 G G G G G G G G A A A A G G G G G G G G
1 chr1_102947462 0 102947462 C C C C T T C C C C C C C C C C C C C C
1 chr1_102955476 0 102955476 T T C C T T T T T T T T T T T T T T T T
1 chr1_102959490 0 102959490 T T T T T T T T C C C C T T T T T T T T
1 chr1_102970182 0 102970182 G G G G G G G G G G G G T T G G G G G G
1 chr1_102970396 0 102970396 G G G G G G G G T T T T G G G G G G G G
1 chr1_102972255 0 102972255 G G G G G G G G A G A G G G G G G G G G
1 chr1_102974856 0 102974856 C C C C C C G G C C C C C C C C C C C C
1 chr1_102978750 0 102978750 A A A A A A A A T T T T A A A A A A A A
1 chr1_102983620 0 102983620 G G G G G G G G G G G G A G G G G G G G
1 chr1_102986898 0 102986898 G G G G G G G G G G G G A G G G G G G G
1 chr1_102986954 0 102986954 C C C T C C C C C C C C C C C C C C C C
1 chr1_102987573 0 102987573 A A A A A A A A A A A A A A C C A A A A
1 chr1_102991165 0 102991165 T T T T T T T T T T T T T T T T C T T T
1 chr1_102991477 0 102991477 C C C C C C C C C T C T C C C C C C C C
1 chr1_102996449 0 102996449 C T C C C C C C C C C C C C C C C C T T
1 chr1_102997177 0 102997177 C C T T C T C C C C C C C C C C C C C C
1 chr1_102997347 0 102997347 G G G G G G G G A A A A G G G G G G G G
1 chr1_102999804 0 102999804 T T T T T T T T T T T T C T T T T T T T
1 chr1_103001771 0 103001771 T T T T T T T T T T T T A A T T T T T T
1 chr1_103012533 0 103012533 A A A A A A A A A G A G A A A A A A A A
1 chr1_103016218 0 103016218 T T T T C T T T T T T T T T T T T T T T
1 chr1_103025518 0 103025518 A A A A A A A A G G G G A A A A A A A A
1 chr1_103030082 0 103030082 A A A A A A A A A A A A A A A G A A A A
1 chr1_103032909 0 103032909 A A A A A A A A A A A A A A A C A A A A
1 chr1_103035850 0 103035850 G G G G G G G G A A G G G G G G G G G G
1 chr1_103039432 0 103039432 A A A A A G A A A A A A A A A A A A A A
1 chr1_103040106 0 103040106 C C C C C C C C T T T T C C C C C C C C
1 chr1_103047755 0 103047755 C C C C C C C C C C C C C C C C C T C C
1 chr1_103050369 0 103050369 T T T T T T C C T T T T T T T T T T T T
1 chr1_103059395 0 103059395 A A A A A A A A G G G G A A A A A A A A
1 chr1_103060931 0 103060931 T T T T T T T T T T T T G T T T T T T T
1 chr1_103061422 0 103061422 A A A A A A A A A A A A A C A A A A A A
1 chr1_103070511 0 103070511 G G G G G G G G G G G G A A G G G G G G
1 chr1_103072759 0 103072759 T T T T T T T T T T T T T T C C T T T T
1 chr1_103075891 0 103075891 T T T T C T T T T T T T T T T T T T T T
1 chr1_103082790 0 103082790 T T G G T T T T T T T T T T T T T T T T
1 chr1_103083230 0 103083230 A A G G A A A A A A A A A A A A A A A A
1 chr1_103086519 0 103086519 G G G G G G G G G G G G C C G G G G G G
1 chr1_103092748 0 103092748 T T T T T T T T T T T T A T T T T T T T
1 chr1_103093818 0 103093818 A A A A A A A A A A A A A A A A A G A A
1 chr1_103109239 0 103109239 T T T T C T T T T T T T T T T T T T T T
1 chr1_103109599 0 103109599 C C C C C C C C T T T T C C C C C C C C
1 chr1_103117097 0 103117097 G G G G G G G G G G A G G G G G G G G G
1 chr1_103119488 0 103119488 C C C C C C C C C C C C C C C C T T T T
1 chr1_103120230 0 103120230 T T C C C C T T T T T T T T T T T T T T
1 chr1_103125201 0 103125201 C C C C C C C C C C C C C C C C C T C C
1 chr1_103136915 0 103136915 A G A A A A A A A A A A A A A A A A A A
1 chr1_103148225 0 103148225 C C C C C C C C C C C C C C C C C G C C
1 chr1_103155350 0 103155350 T T T T T T T T T T C T T T T T T T T T
1 chr1_103163633 0 103163633 G G G G G G G G G G G G G G G G A A G G
1 chr1_103179828 0 103179828 G G G G G G G G G G C G G G G G G G G G
1 chr1_103187713 0 103187713 G G A A A G G G G G G G G G G G A A G G
1 chr1_103188213 0 103188213 G G G G G G G G C C C C G G G G G G G G
1 chr1_103188862 0 103188862 T T T T T T T T T T T T T T T T C C T T
1 chr1_103189127 0 103189127 G G G G G G G G G G G G A G G G G G G G
1 chr1_103193881 0 103193881 C C C C C C C C T T T T C C C C C C C C
1 chr1_103193958 0 103193958 T T T T T T T T T T T T T T G T T T T T
1 chr1_103210036 0 103210036 A A G G G G A A G G G G G G G G G G A A
1 chr1_103212564 0 103212564 T T T T T T T T C T C T T T T T T T T T
1 chr1_103212976 0 103212976 C C C C C G C C C C C C C C C C C C C C
1 chr1_103218137 0 103218137 C C C C C G C C C C C C C C C C C C C C
1 chr1_103218519 0 103218519 G G G G G G G G G G G G A A G G G G G G
1 chr1_103219288 0 103219288 C C C C C C C C C C C T C C C C C C C C
1 chr1_103221524 0 103221524 C C C C C T C C C C C C C C C C C C C C
1 chr1_103222817 0 103222817 C C C C C C C C A A A A C C C C C C C C
1 chr1_103223565 0 103223565 A A A A A A A A A A A A A A A G A A A A
1 chr1_103227385 0 103227385 A A G G A A A A A A A A A A A A A A A A
1 chr1_103236086 0 103236086 A A A A A A A A A A A G A A A A A A A A
1 chr1_103252880 0 103252880 C C C C C C C C C C T T C C C C C C C C
1 chr1_103253410 0 103253410 T T C C C T T T T T T T T T T T T T T T
1 chr1_103256092 0 103256092 A A A A A A A A G G A G A A A A A A A A
1 chr1_103263387 0 103263387 T T T T T T T T G G G T T T T T T T T T
1 chr1_103270016 0 103270016 C C C C C C C C C C C C C C T T T T C C
1 chr1_103270026 0 103270026 C C C C C C C C C C C C C C T T C C C C
1 chr1_103274641 0 103274641 G G G G G G G G A A A A G G G G G G G G
1 chr1_103279781 0 103279781 C C C C C C C C C C C C T T T T T T C C
1 chr1_103280781 0 103280781 G G G G G G G G G G G G G G G G A A G G
1 chr1_103289051 0 103289051 A A A A A A A A A A A A G G A A A A A A
1 chr1_103289264 0 103289264 G G G G G G G G G G G G G G C C G G G G
1 chr1_103291203 0 103291203 G G G G G G A A G G G G G G G G G G A A
1 chr1_103294898 0 103294898 G G G G G G G G G G G G G G G G A A G G
1 chr1_103296573 0 103296573 G G G G A G G G A A A A G G G G G G A A
1 chr1_103306135 0 103306135 C C A A A A C C A A A A A A A A A A C C
1 chr1_103313071 0 103313071 G G G G G G A A G G G G G G G G G G G G
1 chr1_103316004 0 103316004 T T T T T T T T C C C C T T T T T T T T
1 chr1_103321253 0 103321253 C T C C C C C C C C C C C C C C C C C C
1 chr1_103322087 0 103322087 A A A A A A A A G G G G A A A A A A A A
1 chr1_103327062 0 103327062 A A A A A A A A A A A A A A A A A G A A
1 chr1_103335320 0 103335320 C C T T T T C C C C C C C C C C C C C C
1 chr1_103337389 0 103337389 C C T T T T C C T T T T C C T T C C C C
1 chr1_103339174 0 103339174 T T T T T T T T G G G G T T T T T T T T
1 chr1_103339550 0 103339550 G G A A A A G G G G G G G G G G G G G G
1 chr1_103345394 0 103345394 T T G G G T T T G G G G T T T T T T T T
1 chr1_103346792 0 103346792 G G G G G G G G G G G G G G G G C C G G
1 chr1_103350074 0 103350074 T T T T T T T T C C C C T T T T T T T T
1 chr1_103356676 0 103356676 G G G G C G G G G G G G G G G G G G G G
1 chr1_103361503 0 103361503 G G A A A A G G A A A A A A A A A A G G
1 chr1_103362579 0 103362579 A A C C A C A A A A A A A A A A A A A A
1 chr1_103367536 0 103367536 A A A A A A A A A A A A G G A A A A A A
1 chr1_103368687 0 103368687 T T T T T T T T T T T T T T C C T T T T
1 chr1_103369030 0 103369030 G G G G G G G G G G G G G G G G A A G G
1 chr1_103373167 0 103373167 G G G G G G G G G G G G G G G G A G G G
1 chr1_103379351 0 103379351 C C C C A C C C C C C C C C C C C C C C
1 chr1_103384625 0 103384625 A A A A A G A A A A A A A A A A A A A A
1 chr1_103385681 0 103385681 G G A A A G G G G G G G G G G G G G G G
1 chr1_103390154 0 103390154 G G G G G G G G A A A G G G G G G G G G
1 chr1_103397968 0 103397968 G G G G G G G G G G G G G T G G G G G G
1 chr1_103401559 0 103401559 C C C C C T C C C C C C C C C C C C C C
1 chr1_103402996 0 103402996 C C C C C C C C T T T T C C C C C C C C
1 chr1_103402997 0 103402997 G G G G G G G G G G G G G G A A G G G G
1 chr1_103406508 0 103406508 G G G G G G G G A G A A G G G G G G G G
1 chr1_103414317 0 103414317 T T T T T T T T T T T T C C C C C C T T
1 chr1_103422317 0 103422317 A A A A A A A A G G G G A A A A A A A A
1 chr1_103423906 0 103423906 G G A A A G G G G G G G G G G G G G G G
1 chr1_103425920 0 103425920 A A A A A A A A C C C C A A A A A A A A
1 chr1_103429553 0 103429553 A A A A A G A A A A A A A A A A A A A A
1 chr1_103431747 0 103431747 C C C C C C C C C C C C C C C C T T C C
1 chr1_103440100 0 103440100 G G T T T T G G T T T T T T T T T T T T
1 chr1_103440828 0 103440828 T T C C C T T T T T T T T T T T T T T T
1 chr1_103446580 0 103446580 A A A A A A A A C C C C A A A A A A A A
1 chr1_103447751 0 103447751 A A A A A A A A G G G G A A A A A A A A
1 chr1_103452375 0 103452375 G G G G G G G G A A A A G G G G G G G G
1 chr1_103466572 0 103466572 G G G G G G G G G T G T G G G G G G G G
1 chr1_103468421 0 103468421 A A A A A A A A G G G G A A A A A A A A
1 chr1_103470393 0 103470393 G G G G C G G G G G G G G G G G G G G G
1 chr1_103479353 0 103479353 G G G G G G A A G G G G G G G G G G G G
1 chr1_103482653 0 103482653 C C C C C T C C C C C C C C C C C C C C
1 chr1_103483139 0 103483139 C C C C C C T T C C C C C C C C C C C C
1 chr1_103485139 0 103485139 G G G G G G A A G G G G G G G G G G G G
1 chr1_103498707 0 103498707 A A C C A A A A A A A A A A A A A A A A
1 chr1_103499288 0 103499288 T T T T T T T T C C C C T T T T T T T T
1 chr1_103499811 0 103499811 G G G G G G G G T T T T G G G G G G G G
1 chr1_103508052 0 103508052 A A A A A A A A T T T T A A A A A A A A
1 chr1_103517324 0 103517324 A A A A A G A A A A A A A A A A A A A A
1 chr1_103517513 0 103517513 T T T T T T T T G G G G T T T T T T T T
1 chr1_103519363 0 103519363 A A A A A G A A A A A A A A A A A A A A
1 chr1_103521993 0 103521993 C C C C C C C C C C C C C C A C C C C C
1 chr1_103531550 0 103531550 C C T T C C C C C C C C C C C C C C C C
1 chr1_103538496 0 103538496 G G A A A G G G G G G G G G G G G G G G
1 chr1_103543457 0 103543457 A A A A A A A A A A A A A G A A G G A A
1 chr1_103554988 0 103554988 T T C C C C T T T T T T T T T T T T T T
1 chr1_103556736 0 103556736 C C C C C C C C C C C C G G G G C C C C
1 chr1_103566324 0 103566324 C C C C C C C C T T T T C C C C C C C C
1 chr1_103582456 0 103582456 G G G G A G G G G G G G G G G G A A G G
1 chr1_103584441 0 103584441 A A A A A A A A G G G G A A A A A A A A
1 chr1_103589327 0 103589327 T T C C C T T T C C C C T T T T T T T T
1 chr1_103589841 0 103589841 A A A A A C A A A A A A A A A A A A A A
1 chr1_103597481 0 103597481 G G G G G G G G G G G G G G A A G G G G
1 chr1_103603419 0 103603419 C C T T C C C C C C C C C C C C C C C C
1 chr1_103606639 0 103606639 T T T T C T T T T T T T T T T T T T T T
1 chr1_103612302 0 103612302 T T T T T T T T T T T T T T C C T T T T
1 chr1_103623470 0 103623470 A A A A A A A A A A A A A A A G A A A A
1 chr1_103629455 0 103629455 C C C C C C A A C C C C C C C C C C C C
1 chr1_103630117 0 103630117 A A A A A A A A A G A A A A A A A A A A
1 chr1_103630892 0 103630892 A A A A A A A A A G A A A A A A A A A A
1 chr1_103633421 0 103633421 T T T T T T T T A T A A T T T T T T T T
1 chr1_103635313 0 103635313 C C C C C C C C C C C G C C C C C G C C
1 chr1_103636057 0 103636057 A A A A A G A A A A A A A A A A A A A A
1 chr1_103636731 0 103636731 A A A A A C A A A A A A A A A A A A A A
1 chr1_103638364 0 103638364 T T G G G G G G G G G G G G G G G G G G
1 chr1_103648289 0 103648289 A A A A A A A A A A A A A A A A A C A A
1 chr1_103654653 0 103654653 C C C C C C C C T T T T C C C C C C C C
1 chr1_103655182 0 103655182 A A A A A A A A A G A G A A A A A A A A
1 chr1_103663614 0 103663614 T T T T T T T T T T T T C T C C T T T T
1 chr1_103667962 0 103667962 C C C C C C C C C C C C C C C T C C C C
1 chr1_103668534 0 103668534 C C C C C C C C C C C C C C C T C C C C
1 chr1_103670305 0 103670305 G G C C C C G G C C C C C C C C C C G G
1 chr1_103670631 0 103670631 C C C C C C C C C C C C C C C C C T C C
1 chr1_103673320 0 103673320 T T T T T T T T T T T T T T A T T T T T
1 chr1_103678750 0 103678750 C C C C C C T T C C C C C C C C C C C C
1 chr1_103680942 0 103680942 C C C C C C C C C T C T C C C C C C C C
1 chr1_103686540 0 103686540 A G G G G G G G G G G G G G G G G G G G
1 chr1_103690349 0 103690349 G G G G G G G G G G G G G G A A G G G G
1 chr1_103690353 0 103690353 G G G G G G G G G G G G G G A A G G G G
1 chr1_103699685 0 103699685 C C A A A C C C C C C C C C C C C C C C
1 chr1_103706212 0 103706212 A A G G A G A A G G G G A A G G G G A A
1 chr1_103716232 0 103716232 C C C C C T C C C C C C C C C C C C C C
1 chr1_103725345 0 103725345 C C C C C C C C T T T T C C C C C C C C
1 chr1_103741934 0 103741934 C C A A A A A A A A A A A A A A A A C C
1 chr1_103742950 0 103742950 T T T T T T T T A A A A T T T T T T T T
1 chr1_103744498 0 103744498 G G G G G G G G A A A A G G G G G G G G
1 chr1_103747124 0 103747124 G G G G A G G G G G G G G G G G G G G G
1 chr1_103750198 0 103750198 A A A A A A A A A A A A A A A A A G A A
1 chr1_103753311 0 103753311 A A A A A A A A A C A A A A A A A A A A
1 chr1_103753974 0 103753974 T T T T C T T T T T T T T T T T T T T T
1 chr1_103756538 0 103756538 A A A A A A A A G G G G A A A A A A A A
1 chr1_103762735 0 103762735 C C C C C C C C C G C C C C C C C C C C
1 chr1_103763233 0 103763233 C C C C C C C C T T T T C C C C C C C C
1 chr1_103763450 0 103763450 G G G G G G G G G G G G T T G G G G G G
1 chr1_103765503 0 103765503 C C C C C C C C C C C C A C C C C C C C
1 chr1_103765903 0 103765903 T T A A A A T T T T T T T T T T T T T T
1 chr1_103767402 0 103767402 T T T T T T T T T T T T C T T T T T T T
1 chr1_103768382 0 103768382 C C C C C C C C A A A A C C C C C C C C
1 chr1_103771330 0 103771330 G G G G G G T T G G G G G G G G G G G G
1 chr1_103774743 0 103774743 C C C C C C C C C T C T C C C C C C C C
1 chr1_103789407 0 103789407 T T T T T T T T C C C C T T T T T T T T
1 chr1_103790340 0 103790340 G G G G G G G G G G A G G G G G G G G G
1 chr1_103792645 0 103792645 C C C C C C C C C C C C C C C C T T C C
1 chr1_103795373 0 103795373 A T T T T T T T T T T T T T T T T T T T
1 chr1_103798094 0 103798094 A A A A A A A A A A A A A T A A A A A A
1 chr1_103804505 0 103804505 T T T T T T T T T T T T A T T T T T T T
1 chr1_103804919 0 103804919 G G G G G G G G A A A A G G G G G G G G
1 chr1_103821685 0 103821685 T T G G G T T T T T T T T T T T T T T T
1 chr1_103827104 0 103827104 G G G G G G G G G G G G G G G G A A G G
1 chr1_103836727 0 103836727 G G G G G G G G T T T T G G G G G G G G
1 chr1_103838707 0 103838707 G G G G G G G G A A A A G G G G G G G G
1 chr1_103842533 0 103842533 G G G G G G G G G G G G G T G G G G G G
1 chr1_103845578 0 103845578 G G G G A G G G G G G G G G G G G G G G
1 chr1_103846251 0 103846251 G G G G A G G G G G G G G G G G G G G G
1 chr1_103850888 0 103850888 C C C C C C C C T T C T C T C C C C C C
1 chr1_103852194 0 103852194 C C C C C C C C A A A A C C C C C C C C
1 chr1_103852979 0 103852979 T T T T C T T T T T T T T T T T T T T T
1 chr1_103861036 0 103861036 A A A A A A A A G G G G A A A A A A A A
1 chr1_103864495 0 103864495 T T T T T T C C T T T T T T T T T T T T
1 chr1_103864498 0 103864498 C C C C C C C C C C C C C T C C C C C C
1 chr1_103874079 0 103874079 T T T T T T T T T T T T T T C T T T T T
1 chr1_103876563 0 103876563 C C T T T T C C C C C C T T T T T T C C
1 chr1_103881526 0 103881526 C C C C C C C C T T T T C C C C C C C C
1 chr1_103894596 0 103894596 C C C C C C C C C G C C C C C C C C C C
1 chr1_103899645 0 103899645 C C C C C C C C C C C C C G C C C C C C
1 chr1_103900364 0 103900364 A A A A A A A A T T T T A A A A A A A A
1 chr1_103901444 0 103901444 G G G G G G G G G G G G G G G G A G G G
1 chr1_103912479 0 103912479 T T G G G G T T G G G G G G G G G G T T
1 chr1_103912884 0 103912884 A A A A A A A A A A A A A A A G A A A A
1 chr1_103913206 0 103913206 C C C T C C C C C C C C C C C C C C C C
1 chr1_103915556 0 103915556 A A A A A A A A A A A A A A A A G G A A
1 chr1_103921118 0 103921118 G G G G G T G G G G G G G G G G G G G G
1 chr1_103921968 0 103921968 C C C C C T C C C C C C C C C C C C C C
1 chr1_103922518 0 103922518 T T T T T T T T G G G G T T T T T T T T
1 chr1_103925499 0 103925499 G G G G A G G G G G G G G G G G G G G G
1 chr1_103929819 0 103929819 C C C C C T C C C C C C C C C C C C C C
1 chr1_103929874 0 103929874 C C C C C T C C C C C C C C C C C C C C
1 chr1_103929894 0 103929894 T T T T T T T T T T C T T T T T T T T T
1 chr1_103930521 0 103930521 G G G G A G G G G G G G G G G G G G G G
1 chr1_103936274 0 103936274 G G G G C G G G G G G G G G G G G G G G
1 chr1_103937169 0 103937169 C C C C C C C C C T C C C C C C C C C C
1 chr1_103938281 0 103938281 G G G G G G G G A A A A G G G G G G G G
1 chr1_103943624 0 103943624 T T T T T T T T T T T T C T C C T T T T
1 chr1_103948596 0 103948596 C C C C C G C C C C C C C C C C C C C C
1 chr1_103956817 0 103956817 A A A A A A A A A A A G A A A A A A A A
1 chr1_103965696 0 103965696 T T T T C T T T T T T T T T T T T T T T
1 chr1_103966164 0 103966164 G G G G G G G G A A A G G G G G G G G G
1 chr1_103970693 0 103970693 G G G G G G G G G G G G A A G G G G G G
1 chr1_103973006 0 103973006 A A A A A A A A A A A A A C A A A A A A
1 chr1_103973061 0 103973061 C C C C C C C C T T T T C T C C C C C C
1 chr1_103974416 0 103974416 C C C C C T C C C C C C C C C C C C C C
1 chr1_103980010 0 103980010 G G G G G G G G A A A A G G G G G G G G
1 chr1_103985354 0 103985354 C C C C C C C C C C C C C C C C C T C C
1 chr1_103986856 0 103986856 C C C C C C C C C C C T C C C C C C C C
1 chr1_103991006 0 103991006 C C C C C C C C A A A A C C C C C C C C
1 chr1_103999594 0 103999594 A A A C A A A A A A A A A A A A A A A A
1 chr1_104000452 0 104000452 C C C T C C C C C C C C C C C C C C C C
1 chr1_104006245 0 104006245 G G G G G G G G G G A G G G G G G G G G
1 chr1_104010144 0 104010144 G G G G G G G G G G G G A G G G G G G G
1 chr1_104028680 0 104028680 C C C C C T C C C C C C C C C C C C C C
1 chr1_104036855 0 104036855 G G G G A G G G G G G G G G G G G G G G
1 chr1_104042580 0 104042580 T T T T T T T T C C C C T T T T T T T T
1 chr1_104061418 0 104061418 A A A A A A A A A G A G A A A A A A A A
1 chr1_104070012 0 104070012 T T T T T T T T T T T T T T T T C C T T
1 chr1_104073108 0 104073108 T T T T C T T T C C C C T T T T T T T T
1 chr1_104077060 0 104077060 C C C C C C C C T T T T C C C C C C C C
1 chr1_104078026 0 104078026 A A A A A A A A G G G G A A A A A A A A
1 chr1_104083464 0 104083464 T T T T T T T T C C C C T T T T T T T T
1 chr1_104088828 0 104088828 T T G T T T T T T T T T T T T T T T T T
1 chr1_104092920 0 104092920 A A A A A A A A G G G G A A A A A A A A
1 chr1_104099937 0 104099937 C C C C C C C C A C C C C C C C C C C C
1 chr1_104114217 0 104114217 T T T T T T T T C T T T T T T T T T T T
1 chr1_104114988 0 104114988 G G G G G G G G T T T T G G G G G G G G
1 chr1_104115425 0 104115425 G G G G G G G G G T G G G G G G G G G G
1 chr1_104115998 0 104115998 A A A A A A A A A A A A A C A A A A A A
1 chr1_104121360 0 104121360 T T T T T T T T T T T T T T T T C C T T
1 chr1_104127675 0 104127675 G G A A A G G G G G G G G G G G G G G G
1 chr1_104136446 0 104136446 C T T T T T T T T T T T T T T T T T T T
1 chr1_104147646 0 104147646 G G A A A G G G G G G G G G G G G G G G
1 chr1_104148105 0 104148105 C C T T C C C C C C C C C C C C C C C C
1 chr1_104148575 0 104148575 T T C C C C T T T T T T C C C C C C T T
1 chr1_104150649 0 104150649 C C C C C C C C T T T T C C C C C C T T
1 chr1_104151191 0 104151191 G G G G G G G G G G G G G G A A G G A A
1 chr1_104155346 0 104155346 C C C C A C C C C C C C C C C C C C C C
1 chr1_104157262 0 104157262 G G G G G G G G G G G G G G A A G G G G
1 chr1_104159840 0 104159840 G G A A A A G G G G G G G G G G G G G G
1 chr1_104166565 0 104166565 A A A A A A A A G G G G A A A A A A A A
1 chr1_104175170 0 104175170 G G A A A A G G A A A A A A A A A A G G
1 chr1_104176570 0 104176570 A A A A A A A A G G G G A A A A A A A A
1 chr1_104199733 0 104199733 C C C C C C C C C C C C A C C C C C C C
1 chr1_104203232 0 104203232 A A A A A A A A A A A A A A A A G G A A
1 chr1_104211425 0 104211425 C C C C C C C C C G C C C C C C C C C C
1 chr1_104221041 0 104221041 G G G G G G G G G G G G C G G G G G G G
1 chr1_104226332 0 104226332 C C C C C C C C C C C C C C C C C T C C
1 chr1_104232926 0 104232926 C C C C C C C C G G G G C C C C C C C C
1 chr1_104238129 0 104238129 C C C C C C T T C C C C C C C C C C C C
1 chr1_104241611 0 104241611 G G G G G G G G G G G G A A G G G G G G
1 chr1_104256203 0 104256203 T T C C C C C C C C C C C C C C C T T T
1 chr1_104259085 0 104259085 G G G G G G G G G G G G A A G G G G G G
1 chr1_104263759 0 104263759 T T T T T T T T T T T T G G T T T T T T
1 chr1_104266131 0 104266131 C C C C C C C C T T T T C C C C C C C C
1 chr1_104266757 0 104266757 A A A G A A A A A A A A A A A A A A A A
1 chr1_104286402 0 104286402 C C C C C C C C T T T T C C C C C C C C
1 chr1_104295512 0 104295512 G G G G G G G G G G G G A G G G G G G G
1 chr1_104296614 0 104296614 G G A A A G G G G G G G G G G G G G G G
1 chr1_104301221 0 104301221 T T T T T T T T T T T T A T T T T T T T
1 chr1_104306254 0 104306254 T T T T T T T T T T T T T T T T C T T T
1 chr1_104319702 0 104319702 G T G G G G G G G G G G G G G G G G G G
1 chr1_104322604 0 104322604 C C C C C C C C T T T T C C C C C C C C
1 chr1_104323696 0 104323696 G G G G C G G G C C C C C C G G C C G G
1 chr1_104324604 0 104324604 G G G G G G G G T T T T G G G G G G G G
1 chr1_104329160 0 104329160 G G G G G G G G G G G G G G G G A G G G
1 chr1_104332629 0 104332629 A A A A A A A A A A A A A A G G A A A A
1 chr1_104337094 0 104337094 C C T T T T C C T T T T T T T T T T C C
1 chr1_104344184 0 104344184 G G G G A G G G G G G G G G G G G G G G
1 chr1_104350061 0 104350061 C C C C C C C C C C C C C T C C C C C C
1 chr1_104355827 0 104355827 A A A A A A A A A A A T A A A A A A A A
1 chr1_104356829 0 104356829 T T A A A T T T T T T T T T T T T T T T
1 chr1_104360775 0 104360775 T T G G G G T T G G G G G G G G G G T T
1 chr1_104366690 0 104366690 G G G G G G G G C G G G G G G G G G G G
1 chr1_104367336 0 104367336 T T T T G T T T T T T T T T T T T T T T
1 chr1_104381503 0 104381503 G G G G G G A A A A A A G G G G G G G G
1 chr1_104384358 0 104384358 T T T T C T T T T T T T T T T T T T T T
1 chr1_104386117 0 104386117 C C C C C C C C A A A A C C C C C C C C
1 chr1_104390089 0 104390089 C C C C C C C C T T T T C C C C C C C C
1 chr1_104396330 0 104396330 C C T T C T C C C C C C C C C C C C C C
1 chr1_104406479 0 104406479 C C C C C C C C C C C C G G G G G G C C
1 chr1_104406952 0 104406952 G G G G G G G G G G G G G G G G C C G G
1 chr1_104407500 0 104407500 C C C C C C C C C C A C C C C C C C C C
1 chr1_104408335 0 104408335 T T T T T T T T T T T T T T T T C C T T
1 chr1_104409441 0 104409441 G G A A A G G G G G G G G G G G G G G G
1 chr1_104414544 0 104414544 T T T T T T T T T T T T T T G T T T T T
1 chr1_104414567 0 104414567 C T C C C C C C C C C C C C C C C C C C
1 chr1_104415509 0 104415509 C C C C C C T T C C C C C C C C C C C C
1 chr1_104417868 0 104417868 T T T T T T T T T T T T T T G T T T T T
1 chr1_104430309 0 104430309 C C C C C C C C C C C C G G C C C C C C
1 chr1_104431621 0 104431621 G T G G G G G G G G G G G G G G G G G G
1 chr1_104438196 0 104438196 G G G G C G G G G G G G G G G G G G G G
1 chr1_104438269 0 104438269 T T T T T T C C T T T T T T T T T T T T
1 chr1_104444086 0 104444086 T T T T T T T T T T T T G G T T T T T T
1 chr1_104444354 0 104444354 T T T T T T T T G T T T T T T T T T T T
1 chr1_104465793 0 104465793 G G G G G G G G G G G G G G G G A A G G
1 chr1_104467143 0 104467143 A A G G A G A A A A A A A A A A A A A A
1 chr1_104468046 0 104468046 T T A A A A A A A A A A A A A A A A T T
1 chr1_104481327 0 104481327 C C C C C C C C C C C C C T C C C C C C
1 chr1_104481476 0 104481476 C C T T T T C C T T T T T T T T T T C C
1 chr1_104483193 0 104483193 T T T T T T T T C C C C T T T T T T T T
1 chr1_104488701 0 104488701 T T T T T T T T A A A A T T T T T T T T
1 chr1_104489349 0 104489349 A A A A A A A A A A A A A T A A A A A A
1 chr1_104495646 0 104495646 G G G G C G G G G G G G G G G G G G G G
1 chr1_104497053 0 104497053 G G G G G G A A G G G G G G G G G G G G
1 chr1_104497725 0 104497725 G G G G G G G G G G G G G G A A G G G G
1 chr1_104499203 0 104499203 G G G G G G G G A A A A G G G G G G G G
1 chr1_104504306 0 104504306 C C C C C C C C T T T T C C C C C C C C
1 chr1_104506183 0 104506183 G G G G G G G G G G G G G G G G A G G G
1 chr1_104506450 0 104506450 C C C C C C C C C C C C C C C C C T C C
1 chr1_104507481 0 104507481 C C C C C C C C C C C C T T T T T T C C
1 chr1_104509212 0 104509212 G G G G G G G G G G G G G G G G T T G G
1 chr1_104509412 0 104509412 C C C C C C C C T T T T C C C C C C C C
1 chr1_104510096 0 104510096 T T T T C T T T T T T T T T T T T T T T
1 chr1_104514094 0 104514094 A A G G G G A A A A A A A A A A A A A A
1 chr1_104518197 0 104518197 C C C C C C T T C C C C C C C C C C C C
1 chr1_104519230 0 104519230 C C C C C C C C T T T T C C C C C C C C
1 chr1_104529202 0 104529202 C C T T C T C C C C C C C C C C C C C C
1 chr1_104541407 0 104541407 T T T T T T T T T T T T C T T T T T T T
1 chr1_104543883 0 104543883 C C T T T T C C T T T T T T T T T T C C
1 chr1_104545174 0 104545174 C C C C C C C C T T T T C C C C C C C C
1 chr1_104545323 0 104545323 G G G G G G G G G G G G G G T T G G G G
1 chr1_104548733 0 104548733 G G A A A G G G G G G G G G G G G G G G
1 chr1_104554737 0 104554737 C C C C C C C C C C C C C C C C G G C C
1 chr1_104557374 0 104557374 G G G G G G G G G G G G G G A A A A G G
1 chr1_104557971 0 104557971 G G A A A G G G G G G G G G G G G G G G
1 chr1_104560805 0 104560805 A A A A A A A A A G G G A A A A A A A A
1 chr1_104563245 0 104563245 C C C C C C C C C C C C T T C C C C C C
1 chr1_104563764 0 104563764 C C C C C C C C C G G G C C C C C C C C
1 chr1_104565158 0 104565158 G G G G G G G G G G G G G G A A G G G G
1 chr1_104567926 0 104567926 C C C C C C C C C C C C C C C C T T C C
1 chr1_104570409 0 104570409 C C C C C C C C C C C C T T T T T T C C
1 chr1_104577572 0 104577572 T T C C C C T T C C C C C C C C C C T T
1 chr1_104581904 0 104581904 C C T T T T C C C C C C C C C C C C C C
1 chr1_104594425 0 104594425 G G G G G G G G C C C C G G G G G G G G
1 chr1_104594522 0 104594522 A A A A A A A A A A A A A G A A A A A A
1 chr1_104597409 0 104597409 G G G G G G G G C C C C G G G G G G G G
1 chr1_104598832 0 104598832 A A A A A A A A A G A G A A A A A A A A
1 chr1_104599186 0 104599186 A A A A A A A A G G G G A A A A A A A A
1 chr1_104610595 0 104610595 T T C C C T T T C C C C C C C C C C T T
1 chr1_104612664 0 104612664 C C C C C C C C T T T T C C C C C C C C
1 chr1_104616879 0 104616879 C C C C C T C C C C C C C C C C C C C C
1 chr1_104625005 0 104625005 G G G G G G G G T T T T G G G G G G G G
1 chr1_104627653 0 104627653 T T T T T T T T C T T T T T T T T T T T
1 chr1_104636970 0 104636970 T T G G G T T T T T T T T T T T T T T T
1 chr1_104641431 0 104641431 G G G G G G G G G G G G C G G G G G G G
1 chr1_104647292 0 104647292 C C G G G G C C G G G G G G G G G G G G
1 chr1_104648023 0 104648023 G G G G G T G G G G G G G G G G G G G G
1 chr1_104650871 0 104650871 G G G G G G G G A A A A G G G G G G G G
1 chr1_104651672 0 104651672 C C C C C G C C C C C C C C C C C C C C
1 chr1_104654132 0 104654132 T T T T T T T T T T T T T T C T T T T T
1 chr1_104654185 0 104654185 G G G G G G G G C C C C G G G G G G G G
1 chr1_104659935 0 104659935 G G G G A G G G G G G G G G G G G G G G
1 chr1_104662202 0 104662202 A A A A A A A A A A A A A A A A G G A A
1 chr1_104665929 0 104665929 C C C C C C C C C T C C C C C C C C C C
1 chr1_104667251 0 104667251 C C C C C C C C T T T T C C C C C C C C
1 chr1_104673136 0 104673136 A A C C A C A A A A A A A A A A A A A A
1 chr1_104673464 0 104673464 C C T T C T C C C C C C C C C C C C C C
1 chr1_104681951 0 104681951 T T T T T T T T T T T T T T T T C C T T
1 chr1_104683407 0 104683407 G G G G G G G G G G G G G G G G A A G G
1 chr1_104694909 0 104694909 A A A G A A A A A A A A A A A A A A A A
1 chr1_104702018 0 104702018 C C C C C C T T C C C C C C C C C C T T
1 chr1_104722702 0 104722702 A G A A A A A A A A A A A A A A A A A A
1 chr1_104733694 0 104733694 G G G G G G G G G G G G G G G G C C G G
1 chr1_104745295 0 104745295 G G G G G G G G A A A A G G G G G G G G
1 chr1_104774842 0 104774842 C C C C C C T T C C C C C C C C C C C C
1 chr1_104777166 0 104777166 C C C C C C C C C C C C C T T T C C C C
1 chr1_104785167 0 104785167 A A G G G G A A G G G G G G G G G G A A
1 chr1_104790847 0 104790847 C C C G C C C C C C C C C C C C C C C C
1 chr1_104808605 0 104808605 A A A A A A A A G G G G A A A A A A A A
1 chr1_104810405 0 104810405 G G G G G G G G G G G G A A A A A A G G
1 chr1_104812686 0 104812686 A C A A A A A A A A A A A A A A A A A A
1 chr1_104824911 0 104824911 C C C C C C A A C C C C C C C C C C C C
1 chr1_104841240 0 104841240 A A A A A G A A A A A A A A A A A A A A
1 chr1_104850859 0 104850859 A A A A A A A A A G A A A A A A A A A A
1 chr1_104852968 0 104852968 G G G G G G G G G G G G G G G G A G G G
1 chr1_104854140 0 104854140 T T T T T T T T T T A T T T T T T T T T
1 chr1_104858152 0 104858152 C C C C C C C C C C C C C C C C C T C C
1 chr1_104858874 0 104858874 T T T T T T T T C C C C T T T T T T T T
1 chr1_104858936 0 104858936 T T T T G T T T T T T T T T T T T T T T
1 chr1_104859533 0 104859533 T T T T T T T T C C C C C C C C C C T T
1 chr1_104859922 0 104859922 A G G G G G G G G G G G G G G G G G G G
1 chr1_104869847 0 104869847 C C C C C C C C T T T T C C C C C C C C
1 chr1_104870277 0 104870277 G G G G G G G G G G G G A A A A A A G G
1 chr1_104875957 0 104875957 C C C C C G C C C C C C C C C C C C C C
1 chr1_104877816 0 104877816 T T T T T T T T T T T T T T T T C T T T
1 chr1_104881493 0 104881493 G G G G G G G G C C C C G G G G G G G G
1 chr1_104888273 0 104888273 T T C C C T T T T T T T T T T T T T T T
1 chr1_104911336 0 104911336 C C C C C C C C C C C C A A C C C C C C
1 chr1_104914202 0 104914202 G G G G G G G G G G G G C C C C G G G G
1 chr1_104914318 0 104914318 G G G G A G G G G G G G G G G G G G G G
1 chr1_104915115 0 104915115 G G G G G G G G A A A A G G A A G G G G
1 chr1_104922559 0 104922559 T T T T T T T T C C C C T T T T T T T T
1 chr1_104923840 0 104923840 C C C C C C C C C C C C T T C C C C C C
1 chr1_104929875 0 104929875 A A A A A A T T A A A A A A A A A A A A
1 chr1_104935453 0 104935453 C C C T C C C C C C C C C C C C C C C C
1 chr1_104950259 0 104950259 C C C C C C C C C C C T C C C C C C C C
1 chr1_104952591 0 104952591 C C C C C C C C C C C C C C C C G G C C
1 chr1_104956305 0 104956305 C C C C C C C C C C C T C C C C C C C C
1 chr1_104959457 0 104959457 T T T T C C T T T T T T T T T T T T T T
1 chr1_104964229 0 104964229 G G G G G G G G A A A A G G G G G G G G
1 chr1_104968893 0 104968893 C C C C C C T T C C C C C C C C C C C C
1 chr1_104972373 0 104972373 A A A A A A A A A A A A A A C C A A A A
1 chr1_104987137 0 104987137 A A C C A C A A A A A A A A A A A A A A
1 chr1_105016720 0 105016720 T T T T T T T T T T T T C C C C C C T T
1 chr1_105017840 0 105017840 G G A A A A G G A A A A A A A A A A G G
1 chr1_105024141 0 105024141 T T C C C C T T C C C C C C C C C C T T
1 chr1_105026963 0 105026963 C C C C C C C C T T T T C C C C C C C C
1 chr1_105040737 0 105040737 G G C C C C G G G G G G G G G G G G G G
1 chr1_105048335 0 105048335 C C C C C C C C C C C C C C C G C C C C
1 chr1_105055995 0 105055995 A A A A A A A A A A A A A A A C A A A A
1 chr1_105076143 0 105076143 G G G G G G G G G G G G A G G G G G G G
1 chr1_105078640 0 105078640 A A A A A A A A A A A A A C C C A A A A
1 chr1_105087562 0 105087562 G G C C C C G G G G G G G G G G G G G G
1 chr1_105096384 0 105096384 A A A A A A A A A A A A A G A A A A A A
1 chr1_105097205 0 105097205 A A A A A A A A T T T T A A A A A A A A
1 chr1_105108108 0 105108108 C C C C C C C C T T T T C C C C C C C C
1 chr1_105112847 0 105112847 C C C T C C C C C C C C C C C C C C C C
1 chr1_105115544 0 105115544 C C T T T T C C T T T T T T T T T T C C
1 chr1_105120821 0 105120821 A A A A A A A A A A A G A A A A A A A A
1 chr1_105120883 0 105120883 C C C C C C C C T T T T C C C C C C C C
1 chr1_105126183 0 105126183 C C C C C C C C C C C C C C C C C T C C
1 chr1_105149531 0 105149531 A A A A A G A A A A A A A A A A A A A A
1 chr1_105165043 0 105165043 G G G G G G G G A A A A G G G G G G G G
1 chr1_105166792 0 105166792 T T T T T T T T T T T T T T T T C C T T
1 chr1_105174444 0 105174444 G G G G G G G G A G G G G G G G G G G G
1 chr1_105174799 0 105174799 G G G G G G G G G G G G A G A A G G G G
1 chr1_105187449 0 105187449 T T T T C T T T T T T T T T T T T T T T
1 chr1_105190161 0 105190161 T T T T T T T T T T T T T T G T T T T T
1 chr1_105191669 0 105191669 T T T T T T T T C C C C T T T T T T T T
1 chr1_105191717 0 105191717 A A A A A A A A A A A A T T A A A A A A
1 chr1_105192918 0 105192918 A A A A A A A A A A A A A G A A A A A A
1 chr1_105194243 0 105194243 C C C T C T C C C C C C C C C C C C C C
1 chr1_105194280 0 105194280 C C C C C C C C C C C C T T T T T T C C
1 chr1_105195405 0 105195405 T T T T C T T T T T T T T T T T T T T T
1 chr1_105196279 0 105196279 C C C C C C C C C C C C T T C C C C C C
1 chr1_105197330 0 105197330 G G C G G G G G G G G G G G G G G G G G
1 chr1_105198533 0 105198533 T T C T T T T T T T T T T T T T T T T T
1 chr1_105200240 0 105200240 A A A G A A A A G G G G A A A A A A A A
1 chr1_105208724 0 105208724 A A A A A G A A A A A A A A A A A A A A
1 chr1_105209529 0 105209529 G G G G G T G G G G G G G G G G G G G G
1 chr1_105210583 0 105210583 A A A A A T A A A A A A A A A A A A A A
1 chr1_105213613 0 105213613 T T T T T T T T C C C C T T T T T T T T
1 chr1_105217085 0 105217085 C C C C C C C C C T C C C C C C C C C C
1 chr1_105222342 0 105222342 G G A A A A G G A A A A A A A A A A G G
1 chr1_105224830 0 105224830 G G G G G G G G G G G G G G A G G G G G
1 chr1_105225634 0 105225634 A A G G G G A A G G G G G G G G G G A A
1 chr1_105228392 0 105228392 A A A A A A A A A A A A A C A A A A A A
1 chr1_105231977 0 105231977 G G G G G G G G A A A A G G G G G G G G
1 chr1_105233665 0 105233665 T T T T T T T T T T T T C T T T T T T T
1 chr1_105234026 0 105234026 T T T T T T T T C C C C T T T T T T T T
1 chr1_105234667 0 105234667 C C C C C C C C C C C C C T C C C C C C
1 chr1_105236593 0 105236593 T T T T T T T T T T T T C T T T T T T T
1 chr1_105239397 0 105239397 T T C C C C C C C C C C C C C C C C C C
1 chr1_105240309 0 105240309 A A A A A A A A A A A A A A A G A A A A
1 chr1_105243691 0 105243691 C C C C C C C C C C C C C C A C C C C C
1 chr1_105245254 0 105245254 C C C C C C C C C C C C C G C C C C C C
1 chr1_105247039 0 105247039 C C G G C G C C C C C C C C C C C C C C
1 chr1_105252185 0 105252185 A A A A A A A A G G G G A A A A A A A A
1 chr1_105252216 0 105252216 T T T T T T T T T T T T T T T T C T T T
1 chr1_105254869 0 105254869 G G G G G G G G G T G G G G G G G G G G
1 chr1_105256117 0 105256117 G G G G G G G G G G G G G G A G G G G G
1 chr1_105256199 0 105256199 G G G G G G G G C C C C G G G G G G G G
1 chr1_105259475 0 105259475 C C C C C C C C C C C C C T C C C C C C
1 chr1_105262234 0 105262234 G G A A G G G G G G G G G G G G G G G G
1 chr1_105262457 0 105262457 T T T T T T T T T T T T G T T T T T T T
1 chr1_105262998 0 105262998 C C T T C T C C C C C C C C C C C C C C
1 chr1_105263530 0 105263530 A A A A A A A A G G G G A A A A A A A A
1 chr1_105270389 0 105270389 T T C C T T T T T T T T T T T T T T T T
1 chr1_105273225 0 105273225 T T T T C T T T T T T T T T T T T T T T
1 chr1_105274037 0 105274037 T T T T T T C C T T T T T T T T T T T T
1 chr1_105275611 0 105275611 C G G G G G G G G G G G G G G G G G G G
1 chr1_105277035 0 105277035 T T T T T T T T T T T T T T G G T T T T
1 chr1_105277488 0 105277488 T T T T T T T T T T T T T T C T T T T T
1 chr1_105278783 0 105278783 T T T T T T T T C C C C T T T T T T T T
1 chr1_105282177 0 105282177 A A A A A A A A A A A A A A A A G G A A
1 chr1_105284491 0 105284491 T T T T G T T T T T T T T T T T T T T T
1 chr1_105288438 0 105288438 C C C C C C C C C C C C T T T T T T C C
1 chr1_105290678 0 105290678 A A A A A A A A A A A A A A A A A G A A
1 chr1_105294528 0 105294528 A A A A A A A A C C C C A A A A A A A A
1 chr1_105295068 0 105295068 C C C C C C C C C C C C C T C C C C C C
1 chr1_105302160 0 105302160 G G G G G G G G C G G G G G G G G G G G
1 chr1_105304818 0 105304818 G G G G G G A A G G G G G G G G G G G G
1 chr1_105307063 0 105307063 G G G G G G G G A G G G G G G G G G G G
1 chr1_105311046 0 105311046 C C C C C C C C C C C C A C C C C C C C
1 chr1_105316684 0 105316684 C C C C C C C C C C C C C C C C T T C C
1 chr1_105316828 0 105316828 C C C C C T C C C C C C C C C C C C C C
1 chr1_105325706 0 105325706 G G G G G G G G G G G G G G G G A A G G
1 chr1_105330696 0 105330696 G G G G G G G G A A A A G G G G G G G G
1 chr1_105334041 0 105334041 G G G G A G G G G G G G G G G G G G G G
1 chr1_105334630 0 105334630 C C C C C C C C C T C C C C C C C C C C
1 chr1_105336677 0 105336677 G G G G C G G G G G G G G G G G G G G G
1 chr1_105338282 0 105338282 A A A A A A A A G G G G A A A A A A A A
1 chr1_105339745 0 105339745 C C C C C C C C C C C C C C T T C C C C
1 chr1_105341225 0 105341225 C C C C C C C C G G G G C C C C C C C C
1 chr1_105342893 0 105342893 C C C C C C C C C T C C C C C C C C C C
1 chr1_105345388 0 105345388 C C C C C C C C T T T T C C C C C C C C
1 chr1_105347272 0 105347272 G G T T G G G G G G G G G G G G G G G G
1 chr1_105348503 0 105348503 C C C C C C G G C C C C C C C C C C C C
1 chr1_105354134 0 105354134 T T T T T T T T C C C C T T T T T T T T
1 chr1_105355431 0 105355431 C T C C C C C C C C C C C C C C C C C C
1 chr1_105357948 0 105357948 G G G G G G G G A A A A G G A A G G G G
1 chr1_105373923 0 105373923 A A A A A A A A A A A A A A A A G G A A
1 chr1_105375679 0 105375679 T T C C C C T T C C C C C C C C C C T T
1 chr1_105375777 0 105375777 A A A A A A A A A A A A A A A A A G A A
1 chr1_105376819 0 105376819 C C C C C C C C C C C C C C T T C C C C
1 chr1_105377752 0 105377752 T T T T T T T T T T T T T T T T G G T T
1 chr1_105381608 0 105381608 G G G G G G G G A A A A G G G G G G G G
1 chr1_105382779 0 105382779 G G G G G G G G A A A A G G G G G G A A
1 chr1_105388865 0 105388865 G G G G A G G G G G G G G G G G G G G G
1 chr1_105389649 0 105389649 A A A A A A A A A A A A A G A A A A A A
1 chr1_105394082 0 105394082 G G G G G G G G G G G G G G G G A A G G
1 chr1_105395386 0 105395386 G G G G G G G G G G G G G G G G T T G G
1 chr1_105398232 0 105398232 C C C C C C C C C T C C C C C C C C C C
1 chr1_105408025 0 105408025 G G G G G G G G C C C C G G G G G G G G
1 chr1_105412674 0 105412674 C C A A A A A A A A A A A A A A A A A A
1 chr1_105413529 0 105413529 G G G G G G G G G G G G C C G G G G G G
1 chr1_105420165 0 105420165 T T C C C C T T C C C C C C C C C C T T
1 chr1_105424183 0 105424183 A A A A A A A A C C C C A A A A A A A A
1 chr1_105430364 0 105430364 C C C C C C C C C C C C C C C C T T C C
1 chr1_105434996 0 105434996 A A G G G G A A G G G G G G G G G G A A
1 chr1_105437726 0 105437726 G G G G G G G G G G A G G G G G G G G G
1 chr1_105445786 0 105445786 A A A A A A A A A A A A A A G G A A A A
1 chr1_105452552 0 105452552 G G G G G T G G G G G G G G G G G G G G
1 chr1_105453558 0 105453558 A A A A A A A A G G G G A A A A A A A A
1 chr1_105461786 0 105461786 G G G G G G G G A G G G G G G G G G A A
1 chr1_105463025 0 105463025 C C T T C T C C C C C C C C C C C C C C
1 chr1_105470130 0 105470130 T T T T T T T T A T A T T T T T T T T T
1 chr1_105470331 0 105470331 T T T T T T T T A A A A T T T T T T T T
1 chr1_105474772 0 105474772 G G G G G G G G G G G G A G G G G G G G
1 chr1_105482752 0 105482752 T T T T T T T T T T T T C C T T T T T T
1 chr1_105484257 0 105484257 C C C C C T C C C C C C C C C C C C C C
1 chr1_105487913 0 105487913 G G G G G G G G G G G G A G A G G G G G
1 chr1_105512660 0 105512660 C C C T C T C C C C C C C C C C C C C C
1 chr1_105514569 0 105514569 G G G G G G G G A A A A G G G G G G G G
1 chr1_105517694 0 105517694 A A A A A A A A A A A A A G A A A A A A
1 chr1_105521830 0 105521830 C C C T C T C C C C C C C C C C C C C C
1 chr1_105524346 0 105524346 G G G G C G G G G G G G C C G G G G G G
1 chr1_105526911 0 105526911 T T T T A T T T T T T T T T T T T T T T
1 chr1_105537428 0 105537428 C C T T T T C C C C C C T T T T C C C C
1 chr1_105537478 0 105537478 G G G G C G G G G G G G G G G G G G G G
1 chr1_105538531 0 105538531 G G G G G G G G G G G G A G G G G G G G
1 chr1_105539316 0 105539316 A A A A A A G G A A A A A A A A A A A A
1 chr1_105548719 0 105548719 T T C C C C C C C C C C C C C C C C T T
1 chr1_105556972 0 105556972 G G G G G G G G G G G G G G A G G G G G
1 chr1_105557852 0 105557852 G G G G G G A A G G G G G G G G G G G G
1 chr1_105559080 0 105559080 C C C T C C C C C C C C C C C C C C C C
1 chr1_105567578 0 105567578 C C C C C C C C C T T T C C C C C C C C
1 chr1_105575812 0 105575812 G G G G G G G G G G G G A G G G G G G G
1 chr1_105575890 0 105575890 A G A A A A A A A A A A A A A A A A A A
1 chr1_105580329 0 105580329 C C C C C C C C C C C C C T C C C C C C
1 chr1_105583253 0 105583253 C C C C C T C C C C C C C C C C C C C C
1 chr1_105603091 0 105603091 A A A A A A A A A A A G A A A A A A A A
1 chr1_105606357 0 105606357 A A C C C C A A A A A A A A A A A A A A
1 chr1_105623578 0 105623578 A A G G A A A A A A A A A A A A A A A A
1 chr1_105624475 0 105624475 C C T T C C C C C C C C C C C C C C C C
1 chr1_105638571 0 105638571 C C C C C C C C T T T T C C C C C C C C
1 chr1_105639871 0 105639871 C C C C C C C C C C A C C C C C C C C C
1 chr1_105647745 0 105647745 G G A G A G G G G G G G G G G G G G G G
1 chr1_105649359 0 105649359 C T C C C C T T C C C C C C C C C C T T
1 chr1_105651928 0 105651928 A A A A A A A A A A A A G G G G G G A A
1 chr1_105654915 0 105654915 T T T T T T T T C C C C T T T T T T T T
1 chr1_105656173 0 105656173 C C C C C C C C C T C C C C C C C C C C
1 chr1_105657111 0 105657111 T T T T T T T T T T C T T T T T T T T T
1 chr1_105657188 0 105657188 G G G G G G G G G G A G A G A A G G G G
1 chr1_105657449 0 105657449 G G G G G G G G G T G G G G G G G G G G
1 chr1_105657467 0 105657467 A A A A A A A A A A A A A A A C A A A A
1 chr1_105663719 0 105663719 C C C T C T C C C C C C C C C C C C C C
1 chr1_105665485 0 105665485 C C C C C C C C T T C T C C C C C C C C
1 chr1_105667430 0 105667430 C C C C C C C C T T C T C C C C C C C C
1 chr1_105680601 0 105680601 C C C C C C C C C T C T C C C C C T C C
1 chr1_105686183 0 105686183 T T G G G G T T G G G G G G G G G G T T
1 chr1_105688680 0 105688680 T T T T T T T T T T T T C T C C T T T T
1 chr1_105689890 0 105689890 A A G G G G A A G G G G G G G G G G A A
1 chr1_105695768 0 105695768 A A A A A A A A A A A A A A A A G G A A
1 chr1_105696671 0 105696671 G G G G G G G G G G G G G G G G C G G G
1 chr1_105699464 0 105699464 T T T T T T T T A A A A T T T T T T T T
1 chr1_105703774 0 105703774 A A A A A A A A A T A A A A A A A A A A
1 chr1_105711430 0 105711430 A A A A A A A A A A A A C C A A A A A A
1 chr1_105716126 0 105716126 T T T T T T T T C C C C T T T T T T T T
1 chr1_105721805 0 105721805 A A G G G G A A G G G G G G G G G G A A
1 chr1_105723888 0 105723888 G G G G G G G G G G G G G G A A G G G G
1 chr1_105726912 0 105726912 A A A A A A A A C C C C A A A A A A A A
1 chr1_105728220 0 105728220 G G G G G G G G A A A A G G G G G G G G
1 chr1_105730677 0 105730677 C G C C C C C C C C C C C C C C C C G G
1 chr1_105731754 0 105731754 G G G G G G G G G G A G G G G G G G G G
1 chr1_105745616 0 105745616 A G A A A A A A A A A A A A A A A A A A
1 chr1_105760012 0 105760012 C C C C C C C C C C C C C C C C C T C C
1 chr1_105769624 0 105769624 G G G G G G G G G G G G G G A A G G G G
1 chr1_105769752 0 105769752 T T T T T T T T T T T T T T T T C T T T
1 chr1_105774731 0 105774731 T T T T T T T T T T T T T T C C T T T T
1 chr1_105775206 0 105775206 C C T T T T C C T T T T T T T T T T C C
1 chr1_105787344 0 105787344 A A A A A A A A A A A A A A A A A G A A
1 chr1_105795624 0 105795624 A A A A A A A A G G G G A A A A A A A A
1 chr1_105796796 0 105796796 A A A A A A G G A A A A A A A A A A A A
1 chr1_105800136 0 105800136 A A A A A A A A A A A A A A G G A A A A
1 chr1_105802452 0 105802452 C C C C C C C C C C C C C C T T C C C C
1 chr1_105802638 0 105802638 T T T T T T T T T T T T C T T T T T T T
1 chr1_105803260 0 105803260 A A A A A A A A A A A A A A A C A A A A
1 chr1_105807023 0 105807023 C C C C C C C C C C C C C G C C C C C C
1 chr1_105809911 0 105809911 T T T T T T T T C C C C T T T T T T T T
1 chr1_105815645 0 105815645 C C A A A C C C C C C C C C C C C C C C
1 chr1_105819517 0 105819517 A A A A A A A A G G G G A A A A A A A A
1 chr1_105820037 0 105820037 G G G G G G G G C C C C G G G G G G G G
1 chr1_105828338 0 105828338 A A A A A G A A A A A A A A A A A A A A
1 chr1_105836205 0 105836205 G G G G G G G G G G G G A A G G G G G G
1 chr1_105836681 0 105836681 A A A A A A A A A A A A A A G G A A A A
1 chr1_105843400 0 105843400 C C C C C C C C C C C C C C C C C T C C
1 chr1_105848660 0 105848660 T T G G G G T T T T T T T T T T T T T T
1 chr1_105850449 0 105850449 G G G G G G G G G G G G A A G G G G G G
1 chr1_105856842 0 105856842 G G G G G G G G G G G G A A A A A A G G
1 chr1_105857736 0 105857736 A A A A A A A A G G G G A A A A A A A A
1 chr1_105860199 0 105860199 G G G G G G G G G G G G A A G G G G G G
1 chr1_105863920 0 105863920 A A T T A A A A A A A A A A A A A A A A
1 chr1_105865398 0 105865398 C C C C C C C C C C C T C C C C C C C C
1 chr1_105880863 0 105880863 T T T T T T T T C C C C T T T T T T T T
1 chr1_105888466 0 105888466 C C C C C C C C T T T T C T C C T T T T
1 chr1_105895664 0 105895664 C C C C C C C C C C C C C T C C C C C C
1 chr1_105898572 0 105898572 G G G G G G G G A A A A G G G G G G G G
1 chr1_105898813 0 105898813 T T T T T T T T T T T T C T T T T T T T
1 chr1_105899817 0 105899817 A A A A A A A A G G A A A A A A A A A A
1 chr1_105900304 0 105900304 C C C C C C C C C C C C A A C C C C C C
1 chr1_105904092 0 105904092 A A A A A A C C A A A A A A A A A A A A
1 chr1_105904312 0 105904312 G G G G G G C C G G G G G G G G G G G G
1 chr1_105921393 0 105921393 G G A A A A A A A A A A A A A A A A G G
1 chr1_105939123 0 105939123 C C G G G G C C G G G G G G G G G G C C
1 chr1_105939655 0 105939655 C C C C C T C C C C C C C C C C C C C C
1 chr1_105941078 0 105941078 C C C C C C C C C C C C C C C C T T C C
1 chr1_105945146 0 105945146 G G G G G G G G G G A G G G G G G G G G
1 chr1_105945715 0 105945715 T T C C C C C C C C C C C C C C C C C C
1 chr1_105946799 0 105946799 G G T T T T T T T T T T T T T T T T T T
1 chr1_105948137 0 105948137 G G G G G G G G A A A A G G G G G G G G
1 chr1_105948146 0 105948146 A A G G G G G G G G G G G G G G G G G G
1 chr1_105954516 0 105954516 C C C T T T C C C C C C C C C C T T C C
1 chr1_105955887 0 105955887 G G G G G G G G G G G G G G A G G G G G
1 chr1_105958049 0 105958049 G G G G G G G G G G G G G G A A G G G G
1 chr1_105958681 0 105958681 T T T T T T T T C C C C T T T T T T T T
1 chr1_105959255 0 105959255 A A C C A A A A A A A A A A A A A A A A
1 chr1_105961302 0 105961302 T T T T T T T T T T T T T T G G T T T T
1 chr1_105965596 0 105965596 C C C C C C C C C C C C C C C C T T C C
1 chr1_105974386 0 105974386 T T T T T T T T T T T T T T T T A T T T
1 chr1_105976045 0 105976045 C C C C C C C C C C C C C C C T C C C C
1 chr1_105976356 0 105976356 C C C C C C C C G G G G C C C C C C C C
1 chr1_105979174 0 105979174 C T C C C C C C C C C C C C C C C C C C
1 chr1_105979773 0 105979773 G G G G G G G G A A A A G G G G G G G G
1 chr1_105980381 0 105980381 A A A A A G A A A A A A A A A A A A A A
1 chr1_105983777 0 105983777 T T T T T T T T C C C C T T T T T T T T
1 chr1_105989970 0 105989970 C C C C C C C C C C C C C G C C C C C C
1 chr1_106006594 0 106006594 G G G G G G G G G T G G G G G G G G G G
1 chr1_106010217 0 106010217 G G G G G G G G T T T T G G G G G G G G
1 chr1_106011269 0 106011269 T T T T T T C C T T T T T T T T T T T T
1 chr1_106012173 0 106012173 A A A A A A A A A A A A A A A T A A A A
1 chr1_106014827 0 106014827 T T T T T T T T T T T T T T T T C T T T
1 chr1_106014911 0 106014911 G G G G A G G G G G G G G G G G G G G G
1 chr1_106021662 0 106021662 G G G G G G G G G G C G G G G G G G G G
1 chr1_106023159 0 106023159 T T T T T T T T C C C C T T T T T T T T
1 chr1_106025128 0 106025128 G G A A A G G G G G G G G G G G G G G G
1 chr1_106025799 0 106025799 A A A A A G A A A A A A A A A A A A A A
1 chr1_106030043 0 106030043 C C C C C C C C C T T T C C C C C C C C
1 chr1_106039356 0 106039356 C C C C C C C C C T C C C C C C C C C C
1 chr1_106041042 0 106041042 G G G G G G G G G G G G A G G G G G G G
1 chr1_106052578 0 106052578 T T T T T T T T C C C C T T T T T T T T
1 chr1_106057704 0 106057704 C C C T C C C C C C C C C C C C C C C C
1 chr1_106061215 0 106061215 A A G G G G A A G G G G G G G G G G A A
1 chr1_106064017 0 106064017 T T T T T T T T C C C C T T T T T T T T
1 chr1_106068136 0 106068136 C C C C C C C C A A A A C C C C C C C C
1 chr1_106069890 0 106069890 C C C C C G C C C C C C C C C C C C C C
1 chr1_106071691 0 106071691 A A A A A A A A G G G G A A A A A A A A
1 chr1_106086205 0 106086205 G G G G A G G G G G G G G G G G G G G G
1 chr1_106092771 0 106092771 C C C C C C C C C C C C C C C C T T C C
1 chr1_106095995 0 106095995 A A A A A A A A G G G G A A A A A A A A
1 chr1_106109888 0 106109888 G G G G A G G G G G G G G G G G G G G G
1 chr1_106123187 0 106123187 A A G G G G A A G G G G G G G G G G A A
1 chr1_106132225 0 106132225 T T T T C T T T T T T T T T T T T T T T
1 chr1_106139951 0 106139951 T T T T T T T T C C C C T T T T T T T T
1 chr1_106141508 0 106141508 A A G G G G A A G G G G G G G G G G G G
1 chr1_106146950 0 106146950 T T T T T T T T G G G G T T T T T T T T
1 chr1_106152792 0 106152792 G G G G G G G G A A A A G G G G G G G G
1 chr1_106153007 0 106153007 C C C C C C C C C C C C C C T T C C C C
1 chr1_106153286 0 106153286 C C T T T T C C C C C C C C C C C C C C
1 chr1_106157448 0 106157448 C C T T C C C C C C C C C C C C C C C C
1 chr1_106159094 0 106159094 G G G G G G G G G G G G G G A G G G G G
1 chr1_106161095 0 106161095 A A A A A A A A A A A A A G A A A A A A
1 chr1_106163571 0 106163571 G G T T T T T T T T T T T T T T T T G G
1 chr1_106171930 0 106171930 T T T T C T T T T T T T T T T T T T T T
1 chr1_106172701 0 106172701 G G G G G G G G G G G G G G A G G G G G
1 chr1_106173601 0 106173601 T T T T T T T T A A A A T T T T T T T T
1 chr1_106174968 0 106174968 T T T T T T T T C C C C T T T T T T T T
1 chr1_106178248 0 106178248 T T T T T T T T C C C C T T T T T T T T
1 chr1_106179960 0 106179960 C C C C C C C C C C C C C T C C C C C C
1 chr1_106180383 0 106180383 A A A A A A A A A G A A A A A A A A A A
1 chr1_106186057 0 106186057 G G G G G G A A G G G G G G G G G G G G
1 chr1_106201597 0 106201597 G G G G G G G G G G A G G G G G G G G G
1 chr1_106204951 0 106204951 C C C C C C C C C C C C C C C T C C C C
1 chr1_106206512 0 106206512 C C C C C C C C C C T T C C C C C C C C
1 chr1_106207552 0 106207552 A A A A A A A A A A A A A A T T A A A A
1 chr1_106209545 0 106209545 A A A A A A A A G G G G A A A A A A A A
1 chr1_106211293 0 106211293 C C C C C C C C T T T T C C C C C C C C
1 chr1_106221640 0 106221640 C C C C C G C C C C C C C C C C C C C C
1 chr1_106223039 0 106223039 A A A A A T A A T T T T T T T T T T A A
1 chr1_106223673 0 106223673 T T T T T T T T T T T T G T T T T T T T
1 chr1_106230175 0 106230175 C C C C C C C C C C C C C C T T C C C C
1 chr1_106233102 0 106233102 A A A A A A A A T T T T A A A A A A A A
1 chr1_106233408 0 106233408 C C C C C C C C C C C C C T C C C C C C
1 chr1_106244391 0 106244391 C C C C C C C C C C C C G G C C C C C C
1 chr1_106244456 0 106244456 A A A A A A A A A A A A A G A A A A A A
1 chr1_106244625 0 106244625 T T T T T T T T T T T T T T G G T T T T
1 chr1_106246509 0 106246509 A A G G A G A A A A A A A A A A A A A A
1 chr1_106251948 0 106251948 C C C C C C C C C C C C C T C C C C C C
1 chr1_106253621 0 106253621 G G A G G G G G G G G G G G G G G G G G
1 chr1_106255012 0 106255012 C C C C C C C C C C T T C C C C C C C C
1 chr1_106255654 0 106255654 G G G G G G G G G G G G A G G G G G G G
1 chr1_106258217 0 106258217 T T T T T T C C T T T T T T T T T T T T
1 chr1_106260009 0 106260009 T T T T T T T T C C C C T T T T T T T T
1 chr1_106270136 0 106270136 C C C C C T C C C C C C C C C C C C C C
1 chr1_106273780 0 106273780 A A A A A A A A G G G G A A A A A A A A
1 chr1_106274853 0 106274853 T T T T T T T T C C C T T T T T T T T T
1 chr1_106275466 0 106275466 G G G G A A G G G G G G G G G G G G G G
1 chr1_106276168 0 106276168 G G G G G G G G A A A A G G G G G G G G
1 chr1_106277386 0 106277386 C C C C C C C C C C C C C T C C C C C C
1 chr1_106278493 0 106278493 A A A A A A A A A A A A A A G G A A A A
1 chr1_106279817 0 106279817 G G G G A G G G G G G G G G G G G G G G
1 chr1_106280149 0 106280149 C C T T T T C C C C C C C C C C C C C C
1 chr1_106282025 0 106282025 G T T T T T T T T T T T T T T T T T G G
1 chr1_106283006 0 106283006 G G G G G G G G G G G G A G G G G G G G
1 chr1_106289938 0 106289938 C C C C C C C C C C T T C C C C C C C C
1 chr1_106293981 0 106293981 G G G G G G G G A A A A G G G G G G G G
1 chr1_106295210 0 106295210 G G A G G G G G G G G G G G G G G G G G
1 chr1_106296436 0 106296436 G G G G G G G G G G G G A A G G G G G G
1 chr1_106309332 0 106309332 C C C C C C C C C C C C C C C T C C C C
1 chr1_106317017 0 106317017 T T T T A T T T T T T T T T T T T T T T
1 chr1_106317083 0 106317083 C C C C A C C C C C C C C C C C C C C C
1 chr1_106321840 0 106321840 T T T T T T T T C C C C T T T T T T T T
1 chr1_106325470 0 106325470 T T T T T T T T T T T T T T G T T T T T
1 chr1_106332627 0 106332627 T T G G G G T T G G G G G G G G G G T T
1 chr1_106344219 0 106344219 C C C T C C C C C C C C C C C C C C C C
1 chr1_106347608 0 106347608 C C C C C C C C T T T T C C C C C C C C
1 chr1_106355413 0 106355413 C C C C C C C C T T T T C C C C C C C C
1 chr1_106355468 0 106355468 G G G G G G G G C G G G G G G G G G G G
1 chr1_106363102 0 106363102 G G A A A G G G G G G G G G G G G G G G
1 chr1_106365792 0 106365792 A A C C A C A A A A A A A A A A A A A A
1 chr1_106366941 0 106366941 A A A A A A A A A A A A A A A A A G A A
1 chr1_106367763 0 106367763 T T T T C T T T T T T T T T T T T T T T
1 chr1_106376934 0 106376934 C C C C C C C C G G G G C C C C C C C C
1 chr1_106386208 0 106386208 G G G G G G G G G G G G A G G G G G G G
1 chr1_106389268 0 106389268 A A A A A A A A G G G G A A A A A A A A
1 chr1_106391094 0 106391094 G G G G G G G G A G G G G G G G G G G G
1 chr1_106400408 0 106400408 G G G G G G G G A A A A G G G G G G G G
1 chr1_106408574 0 106408574 C C T T T T T T T T T T T T T T T T T T
1 chr1_106415636 0 106415636 A A A A A A A A A A A A A A A A G G A A
1 chr1_106419232 0 106419232 A A A A A A A A A A A A A C A A A A A A
1 chr1_106421620 0 106421620 T T T T T T C C T T T T T T T T T T T T
1 chr1_106433910 0 106433910 C C C C C C C C C C C C G G G G G G C C
1 chr1_106437523 0 106437523 A A A A A A A A C C C C A A A A A A A A
1 chr1_106437845 0 106437845 C C C C C C C C C T C C C C C C C C C C
1 chr1_106447162 0 106447162 C C T T T T C C T T T T T T T T T T C C
1 chr1_106450561 0 106450561 C C C C C C C C T T C C C C C C C C C C
1 chr1_106454736 0 106454736 G G G G G G G G G G G G G G A G G G G G
1 chr1_106454855 0 106454855 C C C C C C C C A A A A C C C C C C C C
1 chr1_106455243 0 106455243 T T T T T T T T T T T T T T C T T T T T
1 chr1_106455824 0 106455824 G G C G C G G G G G G G G G G G G G G G
1 chr1_106471359 0 106471359 C C C C C C C C C C G G C C C C C C C C
1 chr1_106474716 0 106474716 T T T T C T T T T T T T T T T T T T T T
1 chr1_106487537 0 106487537 G G G G G G G G G G G G G G G G A A G G
1 chr1_106490743 0 106490743 C C C C C C C C T T C C C C C C C C C C
1 chr1_106491622 0 106491622 T T T T T T T T T T T T T T C C T T T T
1 chr1_106492192 0 106492192 G G G G G G G G G G G G G G G G A A G G
1 chr1_106498379 0 106498379 C C C C C C C C C C C C C T C C C C C C
1 chr1_106500692 0 106500692 G G G G G G G G A A A G G G G G G G G G
1 chr1_106513594 0 106513594 T T T T T T T T T T T T C T T T T T T T
1 chr1_106513850 0 106513850 G G G G G G G G A A A A G G G G G G G G
1 chr1_106520749 0 106520749 T T T T T T T T G G G G T T T T T T T T
1 chr1_106521532 0 106521532 C C C C C C C C C C C C C T C C C C C C
1 chr1_106524306 0 106524306 A A A A A C A A A A A A A A A A A A A A
1 chr1_106532740 0 106532740 T T T T T T T T T T T T C T T T T T T T
1 chr1_106541662 0 106541662 C C C C C C C C C C C C C T C C C C C C
1 chr1_106547900 0 106547900 T T G G G G T T G G G G G G G G G G T T
1 chr1_106551169 0 106551169 A A G G A G A A A A A A A A A A A A A A
1 chr1_106551657 0 106551657 A A G G A G A A A A A A A A A A A A A A
1 chr1_106559006 0 106559006 C C C C C C C C C C C C C G C C C C C C
1 chr1_106559066 0 106559066 C C C C C T C C C C C C C C C C C C C C
1 chr1_106562225 0 106562225 A A G G G G A A G G G G G G G G G G A A
1 chr1_106563529 0 106563529 T T T T T T T T T T T T G T T T T T T T
1 chr1_106564512 0 106564512 C C C C C T C C C C C C C C C C C C C C
1 chr1_106567785 0 106567785 C C G G C C C C C C C C C C C C C C C C
1 chr1_106571169 0 106571169 C C C C C C C C C T C T C C C C C C C C
1 chr1_106572362 0 106572362 C C C C C C C C C C C C C C C T C C C C
1 chr1_106589230 0 106589230 G G A A A G G G G G G G G G G G G G G G
1 chr1_106590280 0 106590280 T T T T T T T T C T T T T T T T T T T T
1 chr1_106590686 0 106590686 T T T T T T T T C C C C T T T T T T T T
1 chr1_106596808 0 106596808 C C C C C C C C T T T T C C C C C C C C
1 chr1_106598572 0 106598572 G G A A A A G G G G G G G G G G G G G G
1 chr1_106600085 0 106600085 A A A A A A A A A A A A A G A A A A A A
1 chr1_106600900 0 106600900 G G A A A A G G G G G G G G G G G G G G
1 chr1_106603742 0 106603742 G G G G G G A A G G G G G G G G G G G G
1 chr1_106606119 0 106606119 C T T T T T T T T T T T T T T T T T T T
1 chr1_106608712 0 106608712 G G A G G G G G G G G G G G G G G G G G
1 chr1_106609127 0 106609127 A A A A A A A A A A A A A A A A A C A A
1 chr1_106613851 0 106613851 C C C T C C C C C C C C C C C C C C C C
1 chr1_106619519 0 106619519 T T T T T T T T T T T T A T T T T T T T
1 chr1_106620889 0 106620889 T T T T T T T T C C C C T T T T T T T T
1 chr1_106622950 0 106622950 G G G G G G G G G G G G G G A A G G G G
1 chr1_106627028 0 106627028 T T T T C T T T T T T T T T T T T T T T
1 chr1_106627623 0 106627623 G G T T T T G G G G G G G G T T G G G G
1 chr1_106633487 0 106633487 C C C C C C C C C C C C C T C C C C C C
1 chr1_106638935 0 106638935 C C C C C C C C C C C C C C C C T T C C
1 chr1_106638942 0 106638942 A A A A A A A A A A A A A A G G A A A A
1 chr1_106639746 0 106639746 T T T T T T T T C C C C T T T T T T T T
1 chr1_106649275 0 106649275 C C C C C T C C C C C C C C C C C C C C
1 chr1_106650531 0 106650531 G G G G G G G G A A A A G G G G G G G G
1 chr1_106651189 0 106651189 C C C C C C C C G G G G C C C C C C C C
1 chr1_106655129 0 106655129 C C C C C C C C T T T T C C C C C C C C
1 chr1_106656355 0 106656355 G G G G G G G G A G G G G G G G G G G G
1 chr1_106657936 0 106657936 C C C C C T C C C C C C C C C C C C C C
1 chr1_106660246 0 106660246 C C C C A C C C C C C C C C C C C C C C
1 chr1_106662192 0 106662192 G G G G G G G G G G G G G G G G C C G G
1 chr1_106663559 0 106663559 G G G G G G G G A A A A G G G G G G G G
1 chr1_106666882 0 106666882 T T T T T T T T C C C C T T T T T T T T
1 chr1_106669099 0 106669099 A A A A A G A A A A A A A A A A A A A A
1 chr1_106669591 0 106669591 C C C C C C T T C C C C C C C C C C T T
1 chr1_106669952 0 106669952 C C C T C C C C C C C C C C C C C C C C
1 chr1_106673645 0 106673645 A A A A A A A A A A A A A G A A G G A A
1 chr1_106682584 0 106682584 G G G G G G G G G T G G G G G G G G G G
1 chr1_106690668 0 106690668 G G G G G G G G T T T T G G G G G G G G
1 chr1_106696134 0 106696134 A A A A A A A A G G G G A A A A A A A A
1 chr1_106698349 0 106698349 G G G G G G G G A A A A G G G G G G G G
1 chr1_106702005 0 106702005 A A A A A A A A A A A A A G A A A A A A
1 chr1_106707311 0 106707311 A A A A A A A A G G G G A A A A A A A A
1 chr1_106710698 0 106710698 G G G G G G G G G G G G A G G G G G G G
1 chr1_106715517 0 106715517 C C C C C C C C C C C C C C T T C C C C
1 chr1_106716547 0 106716547 A A A A A A A A C C C C A A A A A A A A
1 chr1_106720682 0 106720682 G G G G G G G G G G G G C G G G G G G G
1 chr1_106720950 0 106720950 G G G G G G G G A A A A G G G G G G G G
1 chr1_106721680 0 106721680 A A A A A A A A A G G G A A A A A A A A
1 chr1_106722161 0 106722161 A G A A A A A A A A A A A A A A A A G G
1 chr1_106727983 0 106727983 T T T T T T T T T T T T T T C C T T T T
1 chr1_106728515 0 106728515 G G G G G G G G A G A A G G G G G G G G
1 chr1_106733501 0 106733501 C C C C C C C C C G C G C C C C C C C C
1 chr1_106735511 0 106735511 C C C C C C C C T T T T C C C C C C C C
1 chr1_106737720 0 106737720 C C T T T T C C C C C C C C C C C C C C
1 chr1_106739531 0 106739531 G G G G G G G G G G G G G G G G G T G G
1 chr1_106739902 0 106739902 T T G G G T T T T T T T T T T T T T T T
1 chr1_106740602 0 106740602 G G G G G G G G A G G G G G G G G G G G
1 chr1_106742660 0 106742660 G G G G G G G G G G G G G G G G G T G G
1 chr1_106745895 0 106745895 T T T T T T T T A A A A T T T T T T T T
1 chr1_106748373 0 106748373 G G G G G G G G A A A A G G G G G G G G
1 chr1_106758218 0 106758218 A C C C C C C C C C C C C C C C C C C C
1 chr1_106767079 0 106767079 G G A A A G G G G G G G G G G G G G G G
1 chr1_106773770 0 106773770 A G G G G G G G G G G G G G G G G G G G
1 chr1_106775664 0 106775664 C T T T T T T T T T T T T T T T T T T T
1 chr1_106776769 0 106776769 C C C C C C C C C C C C C C T T C C C C
1 chr1_106783457 0 106783457 T T T T T T T T C C C C T T T T T T T T
1 chr1_106785003 0 106785003 C G C C C C C C C C C C C C C C C C C C
1 chr1_106788369 0 106788369 G G G G G G G G A A A A G G G G G G G G
1 chr1_106796698 0 106796698 C C C C C C C C C C C C C C C C C T C C
1 chr1_106800664 0 106800664 A A A C A A A A A A A A A A A A A A A A
1 chr1_106806419 0 106806419 G G G G G G G G A A A A G G G G G G G G
1 chr1_106812950 0 106812950 C C C C C C C C C T C C C C C C C C C C
1 chr1_106817955 0 106817955 T T T T T T T T T T T T T T C T T T T T
1 chr1_106822697 0 106822697 A A A G A A A A A A A A A A A A A A A A
1 chr1_106823796 0 106823796 C C C C C C T T C C C C C C C C C C C C
1 chr1_106824559 0 106824559 C C C T C C C C T T T T C C C C C C C C
1 chr1_106825521 0 106825521 G T T T T T T T T T T T T T T T T T G G
1 chr1_106830514 0 106830514 G G G G G G G G C C C C G G G G G G G G
1 chr1_106832009 0 106832009 C C C C C C C C C C C C C C C C T T C C
1 chr1_106832197 0 106832197 A A A A A A A A G G G G A A A A A A A A
1 chr1_106836162 0 106836162 C C C T C C C C C C C C C C C C C C C C
1 chr1_106836906 0 106836906 G T T T T T T T T T T T T T T T T T G G
1 chr1_106842416 0 106842416 C C A C C C C C C C C C C C C C C C C C
1 chr1_106846116 0 106846116 A A A A A G A A A A A A A A A A A A A A
1 chr1_106846975 0 106846975 C C C C C C C C C C C T C C C C C C C C
1 chr1_106866568 0 106866568 G G G G G G G G G G G G A A A G A A G G
1 chr1_106870559 0 106870559 C C C C C C C C C C C T C C C C C C C C
1 chr1_106874071 0 106874071 A A A A A A A A C C C C A A A A A A A A
1 chr1_106874879 0 106874879 C C C C C C C C C C C C C C C G C C C C
1 chr1_106881239 0 106881239 A A A A A A A A C C C C A A A A A A A A
1 chr1_106882809 0 106882809 G G G G G G G G G G G T G G G G G G G G
1 chr1_106890442 0 106890442 G G G G G G G G G G G G A G G G G G G G
1 chr1_106891728 0 106891728 C C C C C C C C A C C C C C C C C C C C
1 chr1_106893532 0 106893532 C C C T C C C C C C C C C C C C C C C C
1 chr1_106902121 0 106902121 G G A G G G G G G G G G G G G G G G G G
1 chr1_106904926 0 106904926 A A A A A A A A A A G G A A A A A A A A
1 chr1_106919352 0 106919352 A A A A A A A A G G G G A A A A A A A A
1 chr1_106920039 0 106920039 G G G G G G G G G G G G G G G G A A G G
1 chr1_106921934 0 106921934 A A A A A A A A G G G G A A A A A A A A
1 chr1_106922053 0 106922053 A G G G G G G G G G G G G G G G G G G G
1 chr1_106927842 0 106927842 A A A A A A A A C C C C A A A A A A A A
1 chr1_106930132 0 106930132 T T T T G T T T T T T T T T T T T T T T
1 chr1_106936334 0 106936334 G G G G G G G G G G G G A G G G G G G G
1 chr1_106955566 0 106955566 A A C C A A A A A A A A A A A A A A A A
1 chr1_106957058 0 106957058 A A A A A A A A A G A A A A A A A A A A
1 chr1_106963340 0 106963340 A A A A A T A A A A A A A A A A A A A A
1 chr1_106974060 0 106974060 C C C C C C C C C C C C C C C C T T C C
1 chr1_106976982 0 106976982 T T T T T T T T C C C C T T T T T T T T
1 chr1_106981767 0 106981767 A A A G A G A A A A A A A A A A A A A A
1 chr1_106985419 0 106985419 A A A A A A A A A C C C A A A A A A A A
1 chr1_106992458 0 106992458 G G G G G G G G G G G G G G A A G G G G
1 chr1_106993668 0 106993668 G G A G G G G G G G G G G G G G G G G G
1 chr1_106998241 0 106998241 T T T T T T T T T T T T T T T T C C T T
1 chr1_107000757 0 107000757 C C C T C T C C C C C C C C C C C C C C
1 chr1_107000809 0 107000809 G G G G G G G G A G A A G G G G G G G G
1 chr1_107003637 0 107003637 G G G G G G G G A A A A G G G G G G G G
1 chr1_107006632 0 107006632 C C C C C C C C C C C C T T T T T T C C
1 chr1_107007385 0 107007385 C C C T C T C C C C C C C C C C C C C C
1 chr1_107036109 0 107036109 G G G G A G G G G G G G G G G G G G G G
1 chr1_107044724 0 107044724 T T A A A A T T A A A A T T T T T T T T
1 chr1_107045498 0 107045498 G G A A A G G G G G G G G G G G G G G G
1 chr1_107051701 0 107051701 G G G G G G G G T T T T G G G G G G G G
1 chr1_107062616 0 107062616 G G G G G G G G A A A A G G G G G G G G
1 chr1_107063056 0 107063056 A A A A A A A A G G G G A A A A A A A A
1 chr1_107065044 0 107065044 A A A A A A A A G G G G A A A A A A A A
1 chr1_107068659 0 107068659 C G G G G G G G G G G G G G G G G G G G
1 chr1_107073087 0 107073087 A A A A A A A A A T A A A A A A A A A A
1 chr1_107078108 0 107078108 G G A A A G G G G G G G G G G G G G G G
1 chr1_107081141 0 107081141 A A A A A A A A A A A A A A A A G G A A
1 chr1_107107971 0 107107971 A A G G G G A A G G G G G G G G G G A A
1 chr1_107113424 0 107113424 C C C C C T C C C C C C C C C C C C C C
1 chr1_107121912 0 107121912 A A A A A A A A A A A G A A A A A A A A
1 chr1_107134646 0 107134646 G G G G G G G G G G A G G G G G G G G G
1 chr1_107145085 0 107145085 T T T T T T T T A T T T T T T T T T T T
1 chr1_107149504 0 107149504 A A A A A A A A A A A A G G G G G G A A
1 chr1_107150047 0 107150047 C C T T C C C C C C C C C C C C C C C C
1 chr1_107157560 0 107157560 C C C C C C C C C C C C C C C C T T C C
1 chr1_107160259 0 107160259 T T T T T T T T C C C C T T T T T T T T
1 chr1_107182725 0 107182725 A A A A A A A A A A A A T T A A T T A A
1 chr1_107184094 0 107184094 T T T T T T T T A A A A T T T T T T T T
1 chr1_107187003 0 107187003 T T T T T T T T T T T T T T T T C C T T
1 chr1_107187205 0 107187205 C C C C C G C C C C C C C C C C C C C C
1 chr1_107192240 0 107192240 A A A A A A A A A A A A A G A A A A A A
1 chr1_107193674 0 107193674 A A A A A A A A G G G G A A A A A A A A
1 chr1_107204657 0 107204657 G G G G A G G G G G G G G G G G G G G G
1 chr1_107210988 0 107210988 G G G G G G G G G G G G G G G G C C G G
1 chr1_107211972 0 107211972 T T T T T T T T T T T T T T T T C C T T
1 chr1_107223212 0 107223212 G G A A G G G G G G G G G G G G G G G G
1 chr1_107225477 0 107225477 A A A A A A A A G G G G A A A A A A A A
1 chr1_107241524 0 107241524 G G G G A G G G G G G G G G G G G G G G
1 chr1_107243104 0 107243104 G G G G G G G G G G G G A G G G G G G G
1 chr1_107243456 0 107243456 G G G G G G G G G G G G A G G G G G G G
1 chr1_107247445 0 107247445 G G G G G G G G G G G G G G A A G G G G
1 chr1_107251761 0 107251761 C C C C C C C C A C A C C C C C C C C C
1 chr1_107253927 0 107253927 G G G G G G G G G G G G G G A A G G G G
1 chr1_107256946 0 107256946 G G G G G G G G G G G G G G G G A A G G
1 chr1_107257763 0 107257763 A A A A A A A A A A A G A A A A A A A A
1 chr1_107266579 0 107266579 T T T T T T T T C T T T T T T T T T T T
1 chr1_107270677 0 107270677 A A A A A A A A G G G G A A A A A A A A
1 chr1_107270721 0 107270721 C C C C C C C C T T T T C C C C C C C C
1 chr1_107276303 0 107276303 C C T T C T C C C C C C C C C C C C C C
1 chr1_107280100 0 107280100 C C C C C C C C C C C C C T C C C C C C
1 chr1_107280303 0 107280303 C C C C C C C C C C C C C T C C C C C C
1 chr1_107301966 0 107301966 C C C C C C C C T T C T C C C C C C C C
1 chr1_107308944 0 107308944 G G G G G G G G G G G G C G G G G G G G
1 chr1_107327489 0 107327489 C C C C C C C C A A A A C C C C C C C C
1 chr1_107336151 0 107336151 A A A A A A A A G G G G A A A A A A A A
1 chr1_107342817 0 107342817 G G G G A G G G G G G G G G G G G G G G
1 chr1_107355931 0 107355931 T T T T T T T T G T T T T T T T T T T T
1 chr1_107364897 0 107364897 T T G G G G T T T T T T T T T T T T T T
1 chr1_107370637 0 107370637 A A A A A A A A A A A A A A G G A A A A
1 chr1_107371224 0 107371224 C C T T T T C C T T T T T T T T T T C C
1 chr1_107371890 0 107371890 G G G G G G G G G G G G G G G G A A G G
1 chr1_107376299 0 107376299 T T T T T T T T A A A A T T T T T T T T
1 chr1_107376449 0 107376449 T T G G G G T T G G G G T T T T T T T T
1 chr1_107377021 0 107377021 C C C C C C C C T T T T C C C C C C C C
1 chr1_107378838 0 107378838 G G G G G G G G G G G G A A G G G G G G
1 chr1_107383671 0 107383671 C C C C C C C C T T T T C C C C C C C C
1 chr1_107385911 0 107385911 G G G G G G G G G G G G G G A A G G G G
1 chr1_107386976 0 107386976 G G G G G G G G A A A G G G G G G G G G
1 chr1_107387980 0 107387980 G G G G G G G G T T T T G G G G G G G G
1 chr1_107389462 0 107389462 G G G G G G G G C C C C G G G G G G G G
1 chr1_107393312 0 107393312 A A A A A A A A A A A C A A A A A A A A
1 chr1_107400841 0 107400841 A A C C C C A A C C C C C C C C C C A A
1 chr1_107402645 0 107402645 C C C C C C C C C C C T C C C C C T C C
1 chr1_107404196 0 107404196 G G G G G G G G G G G G G G C C G G G G
1 chr1_107405524 0 107405524 C C C C C C C C C C C C C C T T C C C C
1 chr1_107426979 0 107426979 C C C C C C T T C C C C C C C C C C T T
1 chr1_107433114 0 107433114 A A A A A A A A A A A A A G A A A A A A
1 chr1_107434486 0 107434486 G G G G G G G G G G G G A G G G G G G G
1 chr1_107434766 0 107434766 C C C C C C C C C C C C C C T T C C C C
1 chr1_107437416 0 107437416 C C C C C C C C A A A A C C C C C C C C
1 chr1_107440862 0 107440862 G G G G G G G G G G G G G G G G A A G G
1 chr1_107442681 0 107442681 T T T T T T T T C C C C C C C C C C T T
1 chr1_107444130 0 107444130 G G G G G G G G G G G G G G G G A A G G
1 chr1_107445026 0 107445026 G G A A A G G G G G G G G G G G G G G G
1 chr1_107446417 0 107446417 C C G G G G C C G G G G G G G G G G C C
1 chr1_107449625 0 107449625 A A A A A A A A G G G G A A A A A A A A
1 chr1_107451332 0 107451332 C C C C C C C C C C C C C C C T C C C C
1 chr1_107453824 0 107453824 A A A A A A A A A A A A A C A A A A A A
1 chr1_107456531 0 107456531 C C C C C T C C T T T T C C C C C C C C
1 chr1_107457211 0 107457211 G G G G G G G G G G G G G G G G C C G G
1 chr1_107463553 0 107463553 T T C C C C T T C C C C C C C C C C T T
1 chr1_107465267 0 107465267 A A A A A A A A A A A A A T A A A A A A
1 chr1_107466094 0 107466094 T T T T T T T T C C C C T T T T T T T T
1 chr1_107466435 0 107466435 G G G G G G G G G G G G G G G G A A G G
1 chr1_107472808 0 107472808 C C T T C T C C C C C C C C C C C C C C
1 chr1_107478404 0 107478404 T T T T T T T T T T T T T T T T G G T T
1 chr1_107480320 0 107480320 A A A A A A A A A A A A A A A T A A A A
1 chr1_107484210 0 107484210 G G G G G G G G G G G G G G G G A A G G
1 chr1_107484781 0 107484781 G G G G G T G G G G G G G G G G G G G G
1 chr1_107491574 0 107491574 T T T T T T T T T T C T T T T T T T T T
1 chr1_107492095 0 107492095 C C C C C T C C C C C C C C C C C C C C
1 chr1_107492273 0 107492273 C C C C C C C C G G G G C C C C C C C C
1 chr1_107493455 0 107493455 T T T T T T T T T T T T T T T T C C T T
1 chr1_107503901 0 107503901 C C T T C T C C C C C C C C C C C C C C
1 chr1_107505591 0 107505591 C C C C C C T T C C C C C C C C C C C C
1 chr1_107520495 0 107520495 T T T T T T T T C C C C T T T T T T T T
1 chr1_107521532 0 107521532 A A A A A A A A A A A C A A A A A A A A
1 chr1_107526585 0 107526585 A A A A A A A A A A A A A A A C A A A A
1 chr1_107527824 0 107527824 C C C C C C C C T T T T C C C C C C C C
1 chr1_107539582 0 107539582 C C C C C C C C C C C C C T C C C C C C
1 chr1_107539619 0 107539619 C C C C C G C C C C C C C C C C C C C C
1 chr1_107552621 0 107552621 C C C C C C C C C C C C A C C C C C C C
1 chr1_107553708 0 107553708 G G G G G G G G G G G G G G G G A A G G
1 chr1_107563611 0 107563611 C C C C C C C C T T T T C C C C C C C C
1 chr1_107576131 0 107576131 C C C C C T C C C C C C C C C C C C C C
1 chr1_107585128 0 107585128 A A A A A A A A A A A A A A A A G G A A
1 chr1_107585367 0 107585367 C C C C C T C C C C C C T T T T C C C C
1 chr1_107586215 0 107586215 T T T T T T T T G G G G T T T T T T T T
1 chr1_107588922 0 107588922 G G G G G G A A G G G G G G G G G G G G
1 chr1_107589353 0 107589353 G G G G G G G G G G G G G G G G A A G G
1 chr1_107590362 0 107590362 C T C C C C C C C C C C C C C C C C C C
1 chr1_107604827 0 107604827 C C T T C C C C C C C C C C C C C C C C
1 chr1_107613474 0 107613474 T T T T C C T T T T T T T T T T T T T T
1 chr1_107613585 0 107613585 G G G G A G G G G G G G G G G G G G G G
1 chr1_107617365 0 107617365 A A A A A A A A A A A G A A A A A A A A
1 chr1_107622086 0 107622086 G G G G G G G G A A A A G G G G G G G G
1 chr1_107635467 0 107635467 A A A A A A A A G G G G A A A A A A A A
1 chr1_107650389 0 107650389 G G A A A A G G G G G G G G G G G G G G
1 chr1_107653736 0 107653736 A A A A A A A A C C C C A A A A A A A A
1 chr1_107656295 0 107656295 C C C C C C C C C G C C C C C C C C C C
1 chr1_107665622 0 107665622 T T T T T T T T C C C C T T T T T T T T
1 chr1_107670005 0 107670005 A A C C A A A A A A A A A A A A A A A A
1 chr1_107670163 0 107670163 G G A A G G G G G G G G G G G G G G G G
1 chr1_107671504 0 107671504 A A A A A A A A C C C C A A A A A A A A
1 chr1_107673172 0 107673172 C C C C C C C C T T T T C C C C C C C C
1 chr1_107677168 0 107677168 A A A A A A A A A A A A A A A A G G A A
1 chr1_107681370 0 107681370 A A A A A A A A A A A A A A C C C C A A
1 chr1_107685020 0 107685020 G G G G G G G G C C C C G G G G G G G G
1 chr1_107685788 0 107685788 G G G G G G G G G G G G G G A G G G G G
1 chr1_107691405 0 107691405 T T T T C C T T T T T T T T T T T T T T
1 chr1_107695508 0 107695508 G G G G G G G G G G G G A G G G G G G G
1 chr1_107695825 0 107695825 G G G G G G G G G G G G G G C C G G G G
1 chr1_107696250 0 107696250 T T C C C C T T C C C C C C C C C C T T
1 chr1_107701069 0 107701069 T T A A T T T T T T T T T T T T T T T T
1 chr1_107702423 0 107702423 G G G G G G G G G G G G G G A G G G G G
1 chr1_107707918 0 107707918 G G G G G G G G G G G G G G G G A A G G
1 chr1_107717995 0 107717995 C C C C C C C C T T T T C C C C C C C C
1 chr1_107718261 0 107718261 A A G G G G A A A A A A A A A A A A A A
1 chr1_107721280 0 107721280 G G A A A A G G A A A A A A A A A A G G
1 chr1_107723524 0 107723524 C C C C C C C C C C C C C G C C C C C C
1 chr1_107736638 0 107736638 G G G G A G G G G G G G G G G G G G G G
1 chr1_107738121 0 107738121 G G G G G G G G G G G G G G G G A G G G
1 chr1_107738862 0 107738862 C T T T T T T T T T T T T T T T T T T T
1 chr1_107742531 0 107742531 A A A A A A A A G G G G A A A A A A A A
1 chr1_107742623 0 107742623 C C C C C C C C G G G G C C C C C C C C
1 chr1_107742833 0 107742833 C C C C C C C C T T T T C C C C C C C C
1 chr1_107743842 0 107743842 C C C C C C C C C C C C C G C C C C C C
1 chr1_107744428 0 107744428 A A A A A A A A G G G G A A A A A A A A
1 chr1_107744587 0 107744587 G G G G G G G G T T T T G G G G G G G G
1 chr1_107748484 0 107748484 A A A A A A A A A A A A A G A A A A A A
1 chr1_107748739 0 107748739 T T T T T T T T T T T T G G G G T T T T
1 chr1_107753996 0 107753996 G G G G G G G G A A A A G G G G A A G G
1 chr1_107761297 0 107761297 T T T T T T T T C T C T T T T T T T T T
1 chr1_107762674 0 107762674 C C C C C C C C T T T T C C C C C C C C
1 chr1_107765887 0 107765887 G G G G G G G G A A A A G G G G G G G G
1 chr1_107770018 0 107770018 G G G G G G G G G G G G C C G G G G G G
1 chr1_107774268 0 107774268 C C C C C C A A C C C C C C C C C C C C
1 chr1_107775645 0 107775645 A A C C A C A A A A A A A A A A A A A A
1 chr1_107776081 0 107776081 C C C C C C C C A A A A C C C C C C C C
1 chr1_107779384 0 107779384 A A G G G G A A G G G G G G G G G G A A
1 chr1_107780783 0 107780783 C C C C C T C C C C C C C C C C C C C C
1 chr1_107780807 0 107780807 G G G G G G G G A A A A G G G G G G G G
1 chr1_107781995 0 107781995 G G G G A G G G G G G G G G G G A G G G
1 chr1_107782253 0 107782253 G G G G A G G G G G G G G G G G G G G G
1 chr1_107788359 0 107788359 G G G G G G G G G G G G G G G G A A G G
1 chr1_107795026 0 107795026 G G G G G G G G G G A G G G G G G G G G
1 chr1_107795265 0 107795265 G G G G G G G G G G G G A A G G G G G G
1 chr1_107796602 0 107796602 G G G G G G G G A A A A G G G G G G G G
1 chr1_107796817 0 107796817 G G G G G G G G T T T T G G G G G G G G
1 chr1_107797043 0 107797043 G G G G G G G G A A A A G G G G G G G G
1 chr1_107800782 0 107800782 A A A A A A A A G G G G A A A A A A A A
1 chr1_107806143 0 107806143 G G G G G G G G A G G G G G G G G G G G
1 chr1_107806295 0 107806295 T T T T T T T T T T T T C C T T T T T T
1 chr1_107809800 0 107809800 A A A A A A A A A A A A A G A A A A A A
1 chr1_107811731 0 107811731 G G G G G G G G A G G G G G G G G G G G
1 chr1_107816497 0 107816497 G G A A A G G G G G G G G G G G G G G G
1 chr1_107816538 0 107816538 G G A A G G G G G G G G G G G G G G G G
1 chr1_107822478 0 107822478 G G G G G G G G G G G G G G G G T T G G
1 chr1_107824235 0 107824235 C C C C C C C C C C C C C T C C C C C C
1 chr1_107824259 0 107824259 T T C T T T T T T T T T T T T T T T T T
1 chr1_107824855 0 107824855 A A A A G G A A A A A A A A A A A A A A
1 chr1_107826748 0 107826748 T T T T T T T T C T T T T T T T T T T T
1 chr1_107828774 0 107828774 T T G G G G T T G G G G G G G G G G T T
1 chr1_107829027 0 107829027 G G G G G G G G A A A A G G G G G G G G
1 chr1_107835088 0 107835088 C C C C C C C C C C C C C C C C C T C C
1 chr1_107843830 0 107843830 T T T T T T T T G G G G T T T T T T T T
1 chr1_107850951 0 107850951 C C G G G G C C C C C C C C C C C C C C
1 chr1_107851287 0 107851287 C C C C C C C C C C C C C C T T C C C C
1 chr1_107855154 0 107855154 C C C C C G C C C C C C C C C C C C C C
1 chr1_107860264 0 107860264 G G G G G G G G G G G G G G G G A G G G
1 chr1_107861242 0 107861242 A A A A A A A A G G G G A A A A A A A A
1 chr1_107862694 0 107862694 T T G G G T T T T T T T T T T T T T T T
1 chr1_107864427 0 107864427 A A A A A A A A G G G G A A A A A A A A
1 chr1_107877309 0 107877309 C C C C C C C C A A A A C C C C C C C C
1 chr1_107880003 0 107880003 G G G G G G G G G G G G A G G G G G G G
1 chr1_107881968 0 107881968 G G G G A G G G G G G G G G G G G G G G
1 chr1_107882612 0 107882612 C C C C C C C C C C C C C T C C C C C C
1 chr1_107896190 0 107896190 G G G G G G G G A A A G G G G G G G G G
1 chr1_107896491 0 107896491 C C C C C C C C T T T T C C C C C C C C
1 chr1_107903845 0 107903845 C C C C C C C C C T C C C C C C C C C C
1 chr1_107917657 0 107917657 T T T T C T T T T T T T T T T T T T T T
1 chr1_107917801 0 107917801 A A A A A A A A G G G G A A A A A A A A
1 chr1_107918595 0 107918595 C C T T C C C C C C C C C C C C C C C C
1 chr1_107918762 0 107918762 T T T T T T T T C C C C T T T T T T T T
1 chr1_107935450 0 107935450 G G G G G G G G G G G G A A A A A A G G
1 chr1_107939370 0 107939370 A A A A A A A A A A A G A A A A A A A A
1 chr1_107942461 0 107942461 G G A A A G G G G G G G G G G G G G G G
1 chr1_107943847 0 107943847 C T C C C C C C C C C C C C C C C C C C
1 chr1_107952313 0 107952313 T T T T T T T T T T C T T T T T T T T T
1 chr1_107953773 0 107953773 C C T T C C C C C C C C C C C C C C C C
1 chr1_107961798 0 107961798 G G G G G G G G C C C C G G G G G G G G
1 chr1_107964623 0 107964623 G G G G G G G G G G G G A A G G G G G G
1 chr1_107972858 0 107972858 C C C C C C C C A A A A C C C C C C C C
1 chr1_107992287 0 107992287 T T T T T T T T A A A A A A A A A A T T
1 chr1_107996198 0 107996198 C C C C C C C C T T T T T T T T T T C C
1 chr1_108007379 0 108007379 A A A A A A A A A A A A A A A A G G A A
1 chr1_108018705 0 108018705 T T T T T T T T A A A A T T T T T T T T
1 chr1_108022059 0 108022059 A A A A A T A A A A A A A A A A A A A A
1 chr1_108023610 0 108023610 A A A A A A A A A A A A A T T T A A A A
1 chr1_108047140 0 108047140 T T T T T T T T T T T T T T T T A A T T
1 chr1_108048214 0 108048214 G G G G G G G G G G G G G G G G A G G G
1 chr1_108049656 0 108049656 T T C C C C T T T T T T T T T T T T T T
1 chr1_108049914 0 108049914 C G G G G G G G G G G G G G G G G G G G
1 chr1_108063701 0 108063701 C C C C C C C C C C C C C T C C C C C C
1 chr1_108070333 0 108070333 C C C C C C C C C C C C T T T T T T C C
1 chr1_108079312 0 108079312 T T T T T T T T C C C C T T T T T T T T
1 chr1_108079895 0 108079895 C C C C C C C C C C C C T T C C C C C C
1 chr1_108086701 0 108086701 C C C C C C C C C C C C T T C C C C C C
1 chr1_108100683 0 108100683 G G A G A G G G G G G G G G G G G G G G
1 chr1_108115304 0 108115304 G G G G G G G G A A A A G G G G G G A A
1 chr1_108120537 0 108120537 C C C T C T C C C C C C C C C C C C C C
1 chr1_108121204 0 108121204 G G G T G T G G G G G G G G G G G G G G
1 chr1_108121312 0 108121312 C C C C C C C C T T C T C C C C C C C C
1 chr1_108121540 0 108121540 G G G G G G G G G G G G G G G T G G G G
1 chr1_108123159 0 108123159 T T T T T T T T C C C C T T T T T T T T
1 chr1_108137601 0 108137601 G G G G G G G G G G G G G G C G G G G G
1 chr1_108144080 0 108144080 G G G G G G G G G G G G G G G G C C G G
1 chr1_108145146 0 108145146 C G G G G G G G G G G G G G G G G G G G
1 chr1_108145260 0 108145260 G G C G C G G G G G G G G G G G G G G G
1 chr1_108145533 0 108145533 T T T T T T T T T T T T T T C T T T T T
1 chr1_108146491 0 108146491 T T T T T T T T T T T T A T T T T T T T
1 chr1_108150457 0 108150457 C C C C C C C C C C C C C C C C G G C C
1 chr1_108156284 0 108156284 C C C C C C C C T T T T C C C C C C C C
1 chr1_108159275 0 108159275 G G G G C G G G G G G G G G G G G G G G
1 chr1_108162785 0 108162785 T T T T T T T T C C C C T T T T T T T T
1 chr1_108163112 0 108163112 C C C C C C C C C C C T C C C C C C C C
1 chr1_108167168 0 108167168 A A A A A A A A A A A G A A A A A A A A
1 chr1_108171817 0 108171817 T T C C C T T T T T T T T T T T T T T T
1 chr1_108179370 0 108179370 G G G G G G G G G G G G A G G G G G G G
1 chr1_108180902 0 108180902 T T T T T T T T T T T T T T C T T T T T
1 chr1_108203943 0 108203943 G T T T T T T T T T T T T T T T T T T T
1 chr1_108215131 0 108215131 G G G G G G G G G G G G G G A A G G G G
1 chr1_108222800 0 108222800 A A G G A G A A A A A A A A A A A A A A
1 chr1_108223960 0 108223960 A A A A A A A A G G G G A A A A A A A A
1 chr1_108224733 0 108224733 C C C C C C C C C C C C C T C C C C C C
1 chr1_108229214 0 108229214 C C C C C C C C T T T T C C C C C C C C
1 chr1_108231018 0 108231018 A G A A A A A A A A A A A A A A A A A A
1 chr1_108238146 0 108238146 C C C C C G C C C C C C C C C C C C C C
1 chr1_108244173 0 108244173 G G G G G G G G G G G G G G A A A G G G
1 chr1_108249079 0 108249079 C C C C C C C C C C C C C C C C T T C C
1 chr1_108249989 0 108249989 G G G G G G G G G G G G A G G G A A G G
1 chr1_108250618 0 108250618 C C C C A C C C C C C C C C C C C C C C
1 chr1_108254286 0 108254286 T T C C C C T T T T T T T T T T T T T T
1 chr1_108258569 0 108258569 G G G G G G G G A A A A G G G G G G G G
1 chr1_108262667 0 108262667 G G G G G G A A G G G G G G G G G G G G
1 chr1_108265372 0 108265372 T T T T T T T T T T T T T T C T T T T T
1 chr1_108265493 0 108265493 T T T T T T T T A A A A T T T T T T T T
1 chr1_108265765 0 108265765 T T C C C C T T T T T T T T T T T T T T
1 chr1_108269912 0 108269912 C C C C C C C C G G G G C C C C C C C C
1 chr1_108273765 0 108273765 C C C C C C C C T T T T C C C C C C C C
1 chr1_108273831 0 108273831 G G T T T T G G T T T T T T T T T T G G
1 chr1_108281886 0 108281886 G G C C G G G G G G G G G G G G G G G G
1 chr1_108288079 0 108288079 A A A A A A A A A A A A A A A A A G A A
1 chr1_108288683 0 108288683 G G G G G G A A G G G G G G G G G G G G
1 chr1_108311267 0 108311267 C C C C C C C C T T T T C C C C C C C C
1 chr1_108323476 0 108323476 G G G G G G G G G G G G G G A G G G G G
1 chr1_108324288 0 108324288 C C C C C C C C G G G G C C C C C C C C
1 chr1_108330595 0 108330595 T T T T T T T T T T T T T T T T C T T T
1 chr1_108338338 0 108338338 A C C C C C A A C C C C C C C C C C A A
1 chr1_108347758 0 108347758 C C C C C T C C C C C C C C C C C C C C
1 chr1_108348755 0 108348755 G G G G G G A A G G G G G G G G G G G G
1 chr1_108353533 0 108353533 C C C C C T C C C C C C C C C C C C C C
1 chr1_108354798 0 108354798 A A A A A A A A A A A A A A A A A G A A
1 chr1_108361253 0 108361253 C C C T C C C C C C C C C C C C C C C C
1 chr1_108364912 0 108364912 C C C C C C C C T T C C C C C C C C C C
1 chr1_108366965 0 108366965 T T T T C T T T T T T T T T T T T T T T
1 chr1_108372494 0 108372494 C C C C C C C C C C T T C C C C C C C C
1 chr1_108372896 0 108372896 C C C C A C C C C C C C C C C C C C C C
1 chr1_108381196 0 108381196 T T T T T T T T C C T T T T T T T T T T
1 chr1_108383226 0 108383226 G G A A A A G G G G G G G G G G G G G G
1 chr1_108383265 0 108383265 A A A A A A A A A A A A A A A A A T A A
1 chr1_108395625 0 108395625 G G G G G G G G G G G G G G G T G G G G
1 chr1_108400627 0 108400627 A A A A A A A A A A A A A G A A A A A A
1 chr1_108404080 0 108404080 C C C C C C C C C C C C C C C C T T C C
1 chr1_108407203 0 108407203 G G G G G G G G G G G G G G G G C G G G
1 chr1_108407224 0 108407224 A A A A A A A A G G G G A A A A A A A A
1 chr1_108413247 0 108413247 C C T T T T C C C C C C C C C C C C C C
1 chr1_108413711 0 108413711 C C C C C C C C T T T T C C C C C C C C
1 chr1_108414836 0 108414836 A A A A A A A A A A A A A A A C A A A A
1 chr1_108416380 0 108416380 G G G G G G G G G G G G G G A A G G G G
1 chr1_108416839 0 108416839 C T C C C C C C C C C C C C C C C C T T
1 chr1_108418203 0 108418203 T T T T T T T T T T T T T T C C T T T T
1 chr1_108418959 0 108418959 G G G G G G G G G G G G A A G G G G G G
1 chr1_108419630 0 108419630 C C C C C C C C T T T T C C C C C C C C
1 chr1_108421071 0 108421071 G G G G G G G G A A A A G G G G G G G G
1 chr1_108422195 0 108422195 C C A A A A C C C C C C C C C C C C C C
1 chr1_108422653 0 108422653 A A A A A A A A G G G G A A A A A A A A
1 chr1_108423287 0 108423287 A A C C C C A A A A A A A A A A A A A A
1 chr1_108423976 0 108423976 A A A A A A A A A A A A A A C C A A A A
1 chr1_108426293 0 108426293 C C C C C C C C C C C C C G C C C C C C
1 chr1_108431326 0 108431326 C C C T C T C C C C C C C C C C C C C C
1 chr1_108436280 0 108436280 G G G G G G G G A A A A G G G G G G G G
1 chr1_108437524 0 108437524 G G G T G G G G G G G G G G G G G G G G
1 chr1_108442977 0 108442977 C C C C C T C C C C C C C C C C C C C C
1 chr1_108443660 0 108443660 A A G G G G A A G G G G G G G G G G A A
1 chr1_108448930 0 108448930 C C T T T T C C C C C C C C C C C C T T
1 chr1_108457005 0 108457005 A A A A A A A A C C C C A A A A A A A A
1 chr1_108465427 0 108465427 G G G G G G G G G G G G G G T T G G G G
1 chr1_108479120 0 108479120 G G A A G G G G G G G G G G G G G G G G
1 chr1_108479751 0 108479751 C C C C C C C C C C C C C C C C A C C C
1 chr1_108483138 0 108483138 C C G G C G C C C C C C C C C C C C C C
1 chr1_108483692 0 108483692 C T T T T T T T T T T T T T T T T T T T
1 chr1_108484896 0 108484896 T T A A A A T T A A A A A A A A A A T T
1 chr1_108496791 0 108496791 G G G G G G A A A A A A G G G G G G G G
1 chr1_108498896 0 108498896 C G C C C C C C C C C C C C C C C C G G
1 chr1_108503434 0 108503434 C C C C C C C C G G G G C C C C C C C C
1 chr1_108506229 0 108506229 C C C C C C C C C C T T C C C C C C C C
1 chr1_108509898 0 108509898 C C C C C C C C T T T T C C C C C C C C
1 chr1_108515852 0 108515852 G G A A A A G G G G G G G G G G G G G G
1 chr1_108516139 0 108516139 G G G G G G G G G G C G G G G G G G G G
1 chr1_108518681 0 108518681 C C C C C C C C C C C C T T C C C C C C
1 chr1_108521221 0 108521221 C C C C C G C C C C C C C C C C C C C C
1 chr1_108533259 0 108533259 T T T T T T T T T T T T C C T T T T T T
1 chr1_108539795 0 108539795 G G G G A G G G G G G G G G G G G G G G
1 chr1_108540292 0 108540292 A A A A A A A A G G G G A A A A A A A A
1 chr1_108541510 0 108541510 T T T T T T T T A A A A T T T T T T T T
1 chr1_108542227 0 108542227 G G G G G G G G G G G G G G A A G G G G
1 chr1_108548992 0 108548992 G G G G G G G G G G G G C G G G G G G G
1 chr1_108556153 0 108556153 G G A G A G G G G G G G G G G G G G G G
1 chr1_108559458 0 108559458 C C C C C C C C C C C C C G C C C C C C
1 chr1_108562899 0 108562899 A A A A A A A A A A A A A G A A A A A A
1 chr1_108569327 0 108569327 T T T T T T T T T T A T T T T T T T T T
1 chr1_108585058 0 108585058 T T T T T T T T T T T T T T T T C T T T
1 chr1_108585996 0 108585996 T T T T T T T T T T T T T T T T C C T T
1 chr1_108604859 0 108604859 G G G G G G G G G G G G G G A G G G G G
1 chr1_108605455 0 108605455 G G T T T T G G T T T T T T T T T T G G
1 chr1_108608665 0 108608665 G G A G A G G G G G G G G G G G G G G G
1 chr1_108611790 0 108611790 C C C C C C C C C C C C C T C C T T C C
1 chr1_108614401 0 108614401 C C C C C C C C T T T T C C C C C C C C
1 chr1_108618359 0 108618359 C C C C C T C C C C C C C C C C C C C C
1 chr1_108621373 0 108621373 C C C C C C C C C G C C C C C C C C C C
1 chr1_108622636 0 108622636 C C A C C C C C C C C C C C C C C C C C
1 chr1_108638112 0 108638112 G G G G G G G G A A A A G G G G G G G G
1 chr1_108639486 0 108639486 T T T T T T T T T T T T T T C C T T T T
1 chr1_108640682 0 108640682 C C C C C C C C T T T T C C C C C C C C
1 chr1_108646739 0 108646739 C C C C C C T T C C C C C C C C C C C C
1 chr1_108650713 0 108650713 G G G G G G G G G G G G G G A G G G G G
1 chr1_108652071 0 108652071 T T C T T T T T T T T T T T T T T T T T
1 chr1_108652930 0 108652930 A A A A A A A A G G G G A A A A A A A A
1 chr1_108654376 0 108654376 A A G G G G G G G G G G G G G G G G A A
1 chr1_108655454 0 108655454 G G G G G G G G G G G G G G A G G G G G
1 chr1_108655827 0 108655827 C C C C C C C C C C C C C C C T C C C C
1 chr1_108656812 0 108656812 C C C C C C C C C C C C C C C T C C C C
1 chr1_108663598 0 108663598 G G G G G G G G G G G G C G G G G G G G
1 chr1_108665117 0 108665117 C C C C C C C C C C C C C C A C C C C C
1 chr1_108670915 0 108670915 T T T T T T T T C C C C C C C C C C T T
1 chr1_108676703 0 108676703 C C C C C C C C T T T T C C C C C C C C
1 chr1_108677022 0 108677022 T T T T T T T T T T T T T T A T T T T T
1 chr1_108679073 0 108679073 C C C C C C C C T T T T C C C C C C C C
1 chr1_108685878 0 108685878 G G A G G G G G G G G G G G G G G G G G
1 chr1_108687037 0 108687037 T T T T T T T T T T T T T T C C T T T T
1 chr1_108701049 0 108701049 C C C C C C C C A A A A C C C C C C C C
1 chr1_108705834 0 108705834 A G G G G G G G G G G G G G G G G G A A
1 chr1_108710813 0 108710813 A A A A A A A A A A A G A A A A A A A A
1 chr1_108716058 0 108716058 C C C C C C C C T T T T C C C C C C C C
1 chr1_108716381 0 108716381 G G A G G G G G G G G G G G G G G G G G
1 chr1_108716432 0 108716432 G G G G G G G G A A A A G G G G G G G G
1 chr1_108719398 0 108719398 C C C C C C C C C C C C C T C C C C C C
1 chr1_108724001 0 108724001 C C C C C C C C T T T T C C C C C C C C
1 chr1_108733790 0 108733790 G G A G G G G G G G G G G G G G G G G G
1 chr1_108739114 0 108739114 T T C T T T T T T T T T T T T T T T T T
1 chr1_108753302 0 108753302 C C C C C C C C T T T T C C C C C C C C
1 chr1_108755220 0 108755220 T T G T T T T T T T T T T T T T T T T T
1 chr1_108765269 0 108765269 T T T T T T T T T T T T T T C C T T T T
1 chr1_108767109 0 108767109 A A A A A A C C A A A A A A A A A A A A
1 chr1_108771044 0 108771044 G G G G G G G G T T T T G G G G G G G G
1 chr1_108771820 0 108771820 T T T T T T T T T T T T T T C C T T T T
1 chr1_108771940 0 108771940 T T C C C T T T T T T T T T T T T T T T
1 chr1_108776263 0 108776263 C C C T C C C C C C C C C C C C C C C C
1 chr1_108784170 0 108784170 G G T T T T T T T T T T T T T T T T G G
1 chr1_108788401 0 108788401 G G G G G G G G G G G G G T G G G G G G
1 chr1_108793037 0 108793037 C C C C C C C C C T C C C C C C C C C C
1 chr1_108793330 0 108793330 A A A A A C A A A A A A A A A A A A A A
1 chr1_108793564 0 108793564 C C C C C C C C T T T T C C C C C C C C
1 chr1_108796232 0 108796232 C C C C C C C C C C C C C T C C C C C C
1 chr1_108798979 0 108798979 T T T T T T T T T T T T T T T T C T T T
1 chr1_108804232 0 108804232 T T T T T T T T T T T T T T A T T T T T
1 chr1_108804601 0 108804601 C C C C C C C C C C C C C T C C C C C C
1 chr1_108812288 0 108812288 T T T T T T T T C C C C T T T T T T T T
1 chr1_108818548 0 108818548 C C C C C C C C T T T T C C C C C C C C
1 chr1_108825916 0 108825916 A A A A A A A A C C C C A A A A A A A A
1 chr1_108829710 0 108829710 A A A A A A A A A A A G A A A A A A A A
1 chr1_108832927 0 108832927 C C C C C C C C C C C C C C T T C C C C
1 chr1_108845919 0 108845919 C C C C C C C C T T T T C C C C C C C C
1 chr1_108850633 0 108850633 T T T T T T T T T T T T T T A T T T T T
1 chr1_108851385 0 108851385 G G G G G G G G A A A A G G G G G G G G
1 chr1_108854067 0 108854067 C T C C C C C C C C C C C C C C C C C C
1 chr1_108855558 0 108855558 G G G G G G G G G G G G A G G G G G G G
1 chr1_108859328 0 108859328 C C C C C C C C T T T T C C C C C C C C
1 chr1_108860660 0 108860660 C C C C C C T T C C C C C C C C C C C C
1 chr1_108861455 0 108861455 T T T T T T T T G G G G T T T T T T T T
1 chr1_108863273 0 108863273 A A A A A A A A G G G G A A A A A A A A
1 chr1_108868094 0 108868094 A A A A A A A A A A A A A A G G A A A A
1 chr1_108868738 0 108868738 C C T T C C C C C C C C C C C C C C C C
1 chr1_108872893 0 108872893 G G G G G G G G C C C C G G G G G G G G
1 chr1_108875403 0 108875403 G G G G G G G G G G G G G G G G A A G G
1 chr1_108881003 0 108881003 T T T T C T T T T T T T T T T T T T T T
1 chr1_108882305 0 108882305 T T C C C C T T C C C C C C C C C C T T
1 chr1_108890128 0 108890128 A A C C C C C C C C C C C C C C C C C C
1 chr1_108891063 0 108891063 T T C T T T T T T T T T T T T T T T T T
1 chr1_108896011 0 108896011 C C C C C C C C C C C T C C C C C C C C
1 chr1_108900308 0 108900308 T T T T T T T T T T G T T T T T T T T T
1 chr1_108907420 0 108907420 G G G G G G G G A A A A G G G G G G G G
1 chr1_108910618 0 108910618 A A A A A G A A A A A A A A A A A A A A
1 chr1_108913831 0 108913831 G G C G C G G G G G G G G G G G G G G G
1 chr1_108917084 0 108917084 C C C C C C C C T T T T C C C C C C C C
1 chr1_108917109 0 108917109 T T T T T T T T C C C C T T T T T T T T
1 chr1_108918895 0 108918895 A A A A A A A A C C C C A A A A A A A A
1 chr1_108921934 0 108921934 C C C T T T C C T T T T C C T T C C C C
1 chr1_108925536 0 108925536 C C C C C C C C C C C C C C C C G G C C
1 chr1_108929339 0 108929339 T T T T T T T T G G G G T T T T T T T T
1 chr1_108933903 0 108933903 C C C T C C C C C C C C C C C C C C C C
1 chr1_108937695 0 108937695 G G G G G G G G A A A A A G G G G G G G
1 chr1_108938415 0 108938415 A A A A A A A A A A A A A A A A C C A A
1 chr1_108944623 0 108944623 G G G G G G G G G G G G G G C C G G G G
1 chr1_108946331 0 108946331 C C C C C G C C C C C C C C C C C C C C
1 chr1_108946741 0 108946741 C C C T T T C C C C C C C C C C C C C C
1 chr1_108948225 0 108948225 C C C C C C C C C C C C C T C C C C C C
1 chr1_108951827 0 108951827 G G G G G G G G A A A A G G G G G G G G
1 chr1_108953225 0 108953225 A A A G G G A A A A A A A A A A A A A A
1 chr1_108953252 0 108953252 G G G G G G G G G T T T G G G G G G G G
1 chr1_108954973 0 108954973 T T C T T T T T T T T T T T T T T T T T
1 chr1_108957796 0 108957796 C C C C C C C C C C C C C C C C C G C C
1 chr1_108965541 0 108965541 A A A A A A A A T T T T A A A A A A A A
1 chr1_108979137 0 108979137 C C C T C T C C C C C C C C C C C C C C
1 chr1_108979870 0 108979870 T T T T T T T T T T T T T T T T C C T T
1 chr1_108980974 0 108980974 T T C C C C C C T T T T C T C C C C T T
1 chr1_108981752 0 108981752 C C C C C C T T C C C C C C C C C T C C
1 chr1_108982419 0 108982419 G G G G G G G G G G G G A G G G G G G G
1 chr1_108983841 0 108983841 C C C C C C C C C C C C C G C C C C C C
1 chr1_109022249 0 109022249 T T T T C T T T T T T T T T T T T T T T
1 chr1_109025931 0 109025931 T T T T T T T T T T T T T T T T G G T T
1 chr1_109026020 0 109026020 A A A A A A A A A A A A A A A A G G A A
1 chr1_109026282 0 109026282 G G G G G G G G G G G G G G G G A G G G
1 chr1_109028291 0 109028291 A A A A A A A A A A A A A G A A A A A A
1 chr1_109030671 0 109030671 C C C C C C C C C G C C C C C C C C C C
1 chr1_109031334 0 109031334 G G A G A A G G G G G G G G G G G G G G
1 chr1_109038068 0 109038068 G G G G G G G G C C C C G G G G G G G G
1 chr1_109038235 0 109038235 C C C C C C C C C C C C T T T T T T C C
1 chr1_109039455 0 109039455 A A A A A C A A A A A A A A A A A A A A
1 chr1_109039467 0 109039467 A A C C A A A A A A A A A A A A A A A A
1 chr1_109039688 0 109039688 A A A A A A A A C C C C A A A A A A A A
1 chr1_109039825 0 109039825 C C C C C C C C A A A A C C C C C C C C
1 chr1_109040146 0 109040146 A A A A A A A A G G G G A A A A A A A A
1 chr1_109045417 0 109045417 A A A A A A A A A A A A A G A A A A A A
1 chr1_109046793 0 109046793 C C C C C T C C C C C C C C C C C C C C
1 chr1_109053532 0 109053532 T T G T T T T T T T T T T T T T T T T T
1 chr1_109054317 0 109054317 T T T T C T T T T T T T T T T T T T T T
1 chr1_109064076 0 109064076 A A A A A A A A A A A A A T A A A A A A
1 chr1_109071864 0 109071864 C C C C C C C C C C C C A A C C C C C C
1 chr1_109072326 0 109072326 G G G G G G G G A G A G G G G G G G G G
1 chr1_109086910 0 109086910 C C G G G G C C C C C C C C C C C C C C
1 chr1_109088005 0 109088005 C C C T C C C C C C C C C C C C C C C C
1 chr1_109090808 0 109090808 C C T T T T C C T T T T T T T T T T C C
1 chr1_109094690 0 109094690 C C C C C C C C C C C C C C C C C T C C
1 chr1_109103939 0 109103939 G G A A A A G G G G G G A A A A A A G G
1 chr1_109109219 0 109109219 G G G G G G G G A G A G G G G G G G G G
1 chr1_109118772 0 109118772 T T T T T T T T G G G G T T T T T T T T
1 chr1_109122115 0 109122115 C C C T C C C C C C C C C C C C C C C C
1 chr1_109139241 0 109139241 C C C C C C C C G G G G C C C C C C C C
1 chr1_109155659 0 109155659 G G G G G G G G G G G G G G A G G G G G
1 chr1_109157940 0 109157940 A A A A A A A A A G A G A A A A A A A A
1 chr1_109159561 0 109159561 A A A A A A A A A A A G A A A A A A A A
1 chr1_109161289 0 109161289 T T T T T T T T T T T T T T T T C C T T
1 chr1_109165848 0 109165848 A A A A A G A A A A A A A A A A A A A A
1 chr1_109168143 0 109168143 A A G G G G A A G G G G G G G G G G A A
1 chr1_109187466 0 109187466 A A G G G G A A G G G G G G G G G G A A
1 chr1_109188166 0 109188166 A A A A A A A A G G G G A A A A A A A A
1 chr1_109195982 0 109195982 T T T T T T T T G G G G T T T T T T T T
1 chr1_109203668 0 109203668 G G G G G G G G G G G G G G G G C C G G
1 chr1_109205899 0 109205899 C C C C C C C C C C C C C C C C T T C C
1 chr1_109211027 0 109211027 C G G G G G G G G G G G G G G G G G G G
1 chr1_109226679 0 109226679 C C C C C C C C C T C C C C C C C C C C
1 chr1_109226760 0 109226760 C C C C C C C C T T T T C C C C C C C C
1 chr1_109227495 0 109227495 A A A A A A A A A A A A A A A G A A A A
1 chr1_109228155 0 109228155 C C C C C C C C A A A A C C C C C C C C
1 chr1_109228189 0 109228189 G G G G G G G G G G G G A G G G G G G G
1 chr1_109230103 0 109230103 G G G G G G G G G G G G G G G G A A G G
1 chr1_109230190 0 109230190 A A A A A A A A G G G G A A A A A A A A
1 chr1_109233284 0 109233284 T T T T T T T T T T T T T T T T G G T T
1 chr1_109242705 0 109242705 A A A A A A A A G G G G A A A A A A A A
1 chr1_109252598 0 109252598 C C C C C C C C C C C C C T C C C C C C
1 chr1_109256857 0 109256857 G G G G G G G G A A A A G G G G G G G G
1 chr1_109261782 0 109261782 G G G G G G G G G G G G A G G G G G G G
1 chr1_109266291 0 109266291 G G G G G G G G G G G T G G G G G G G G
1 chr1_109278455 0 109278455 G G G G G G G G G G G G G G G G A A G G
1 chr1_109279878 0 109279878 C C C C C C C C C C C T C C C C C C C C
1 chr1_109285909 0 109285909 C C C G C C C C C C C C C C C C C C C C
1 chr1_109286231 0 109286231 G G G G G G G G G G G G G G G G A G G G
1 chr1_109298375 0 109298375 C C C C C C C C C T T T C C C C C C C C
1 chr1_109304723 0 109304723 C C T T C T C C C C C C C C C C C C C C
1 chr1_109308315 0 109308315 T T T T T T T T C C C C T T T T T T T T
1 chr1_109311799 0 109311799 A A G G G G A A G G G G G G G G G G A A
1 chr1_109312037 0 109312037 A A A A A A A A C C C C A A A A A A A A
1 chr1_109317530 0 109317530 C C C C C C C C C C C T C C C C C C C C
1 chr1_109320452 0 109320452 C G G G G G G G G G G G G G G G G G G G
1 chr1_109334394 0 109334394 C G C C C C C C C C C C C C C C C C G G
1 chr1_109336401 0 109336401 T T T T T T T T T T T T T T C T T T T T
1 chr1_109337702 0 109337702 C C C C C C C C A C C C C C C C C C C C
1 chr1_109339143 0 109339143 A A A A A A A A G G G G G G G G G G A A
1 chr1_109340344 0 109340344 C C C C C T C C C C C C C C C C C C C C
1 chr1_109340821 0 109340821 C C C G G G C C C C C C C C C C C C C C
1 chr1_109344627 0 109344627 G G G G G G G G G G A G G G G G G G G G
1 chr1_109346596 0 109346596 T T T T T T T T C C C C T T T T T T T T
1 chr1_109347999 0 109347999 G G G G G G G G G G A G G G G G G G G G
1 chr1_109352628 0 109352628 C C C T C C C C C C C C C C C C C C C C
1 chr1_109353266 0 109353266 G G G G G G G G G G G G G G G G C C G G
1 chr1_109354125 0 109354125 G G A G G G G G G G G G G G G G G G G G
1 chr1_109365324 0 109365324 G G G G G G G G G G G T G G G G G G G G
1 chr1_109371147 0 109371147 G G A A A A G G A A A A A A A A A A G G
1 chr1_109372796 0 109372796 T T T T T T T T C T T T T T T T T T T T
1 chr1_109384580 0 109384580 A A A A A A A A C C C C A A A A A A A A
1 chr1_109387516 0 109387516 T T T T T T T T T T T T C C T T T T T T
1 chr1_109402981 0 109402981 C C C C A C C C C C C C C C C C C C C C
1 chr1_109408248 0 109408248 T T C C C C T T T T T T C C C C C C T T
1 chr1_109410022 0 109410022 C C C C C C C C C C C C T T T T T T C C
1 chr1_109416001 0 109416001 T T T T T T T T C C C C T T T T T T T T
1 chr1_109416620 0 109416620 C C C C C C C C C C C C C C C T C C C C
1 chr1_109416634 0 109416634 C C C C C T C C C C C C C C C C C C C C
1 chr1_109418385 0 109418385 T T T T T T T T T T T T C C C C C C T T
1 chr1_109432357 0 109432357 A A A A A A A A G G G G G G G G G G A A
1 chr1_109434030 0 109434030 G G G G G G G G G G G G A G G G G G G G
1 chr1_109435378 0 109435378 T T C C C T T T T T T T T T T T T T T T
1 chr1_109438064 0 109438064 G G A A A A G G A A A A A A A A A A G G
1 chr1_109438217 0 109438217 C T T T T T T T T T T T T T T T T T T T
1 chr1_109446172 0 109446172 A A A A A G A A A A A A A A A A A A A A
1 chr1_109453522 0 109453522 T T T T T T T T C T C C T T T T T T T T
1 chr1_109455517 0 109455517 G G G G G G G G G G C C G G G G G G G G
1 chr1_109456734 0 109456734 T T T T T T T T C C C C T T T T T T T T
1 chr1_109465132 0 109465132 T T T T C T T T T T T T T T T T T T T T
1 chr1_109472101 0 109472101 C C C C C T C C C C C C C C C C C C C C
1 chr1_109472141 0 109472141 G G G G G G G G G G G G A A G G G G G G
1 chr1_109473227 0 109473227 T T T T T T A A T T T T T T T T T T T T
1 chr1_109477979 0 109477979 G G G G G G G G G G A A G G G G G G G G
1 chr1_109481271 0 109481271 A A G G G G A A G G G G G G G G G G A A
1 chr1_109489355 0 109489355 G G G G G G G G A A A A G G G G G G G G
1 chr1_109493430 0 109493430 C C C C C C C C C C C C C C C T C C C C
1 chr1_109495460 0 109495460 A A A A A A A A A A A A G G A A A A A A
1 chr1_109502589 0 109502589 G G T T G T G G G G G G G G G G G G G G
1 chr1_109511366 0 109511366 C C C C C C C C G G G G C C C C C C C C
1 chr1_109513631 0 109513631 A G A A A A A A A A A A A A A A A A G G
1 chr1_109520065 0 109520065 T T T T T T C C T T T T T T T T T T T T
1 chr1_109522788 0 109522788 G G A A A G G G A A A A G G G G G G G G
1 chr1_109528558 0 109528558 C C C C C C C C G G G G C C C C C C C C
1 chr1_109532632 0 109532632 G G G G G G G G T T T T G G G G G G G G
1 chr1_109535881 0 109535881 T T T T G T T T T T T T T T T T G G T T
1 chr1_109536326 0 109536326 C C C C C C C C C C C C C C T T C C C C
1 chr1_109538979 0 109538979 A C C C C C C C C C C C C C C C C C C C
1 chr1_109547722 0 109547722 G G G G G G G G G G G G G G G G A A G G
1 chr1_109557866 0 109557866 G G C G C G G G G G G G G G G G G G G G
1 chr1_109560247 0 109560247 C C C T C T C C C C C C C C C C C C C C
1 chr1_109565304 0 109565304 C C C C C C C C C C C C C C T T C C C C
1 chr1_109570884 0 109570884 A A A A A A A A A G A A A A A A A A A A
1 chr1_109581444 0 109581444 C C C C C C C C C C A C C C C C C C C C
1 chr1_109597664 0 109597664 A A A A A A A A T T T T A A A A A A A A
1 chr1_109600260 0 109600260 T T A A A A A A A A A A A A A A A A A A
1 chr1_109600698 0 109600698 G G G G G G G G A A A A G G G G G G G G
1 chr1_109602242 0 109602242 T T T T T T T T C C C C T T T T T T T T
1 chr1_109604561 0 109604561 C T T T T T T T C C C C T T T T T T T T
1 chr1_109608291 0 109608291 G G G G C G G G G G G G G G G G G G G G
1 chr1_109608590 0 109608590 A A A A A A A A A A A A A G A A A A A A
1 chr1_109619448 0 109619448 G G G G G G G G C C C C G G G G G G G G
1 chr1_109620865 0 109620865 C C C C C G C C C C C C C C C C C C C C
1 chr1_109629863 0 109629863 A A A A A A A A A A A A A A A A G G A A
1 chr1_109632742 0 109632742 A A A A A A A A G G G G A A A A A A A A
1 chr1_109634150 0 109634150 T T C C C C C C C C C C C C C C C C C C
1 chr1_109636426 0 109636426 T T T T T T C C T T T T T T T T T T T T
1 chr1_109636721 0 109636721 G G G G G G G G C C C C G G G G G G G G
1 chr1_109638218 0 109638218 G G G G G G G G G G G G G G A A G G G G
1 chr1_109639487 0 109639487 G G G G G G G G G G G G G G G G A A G G
1 chr1_109650417 0 109650417 T T T T T T T T T T T T T T C C T T T T
1 chr1_109657990 0 109657990 C C C C C C C C C C C C C C C C T T C C
1 chr1_109666433 0 109666433 G G G G A G G G G G G G G G G G G G G G
1 chr1_109672909 0 109672909 G T T T T T T T T T T T T T T T T T T T
1 chr1_109680933 0 109680933 G G G G G G G G G T G T G G G G G G G G
1 chr1_109695724 0 109695724 T T T T T T T T T T A T T T T T T T T T
1 chr1_109696311 0 109696311 A A A A A A A A A A A A A A A A A G A A
1 chr1_109703939 0 109703939 G G A G A G G G G G G G G G G G G G G G
1 chr1_109719505 0 109719505 T T T T A A T T T T T T T T T T T T T T
1 chr1_109720524 0 109720524 T T T T A A T T T T T T T T T T T T T T
1 chr1_109727240 0 109727240 C C C C C C C C C C C C C T C C C C C C
1 chr1_109734415 0 109734415 A A A A A A A A A G A G A A A A A A A A
1 chr1_109734455 0 109734455 G G G G G G G G A G A G G G G G G G G G
1 chr1_109758443 0 109758443 G G G G G G G G G G A G G G G G G G G G
1 chr1_109775894 0 109775894 T T T T A T T T T T T T T T T T T T T T
1 chr1_109787358 0 109787358 G G G G G G G G A A A A G G G G G G G G
1 chr1_109790667 0 109790667 C G C C C C C C C C C C C C C C C C C C
1 chr1_109792315 0 109792315 C C T T T T C C C C C C C C C C C C C C
1 chr1_109795320 0 109795320 C C C C C C T T C C C C C C C C C C C C
1 chr1_109805742 0 109805742 A A A A A A A A C C C C A A A A A A A A
1 chr1_109807140 0 109807140 C C C C C C C C C C C T C C C C C C C C
1 chr1_109817736 0 109817736 G G G G G G G G A A A A G G G G G G G G
1 chr1_109820992 0 109820992 A A A A A A A A A A A A A A G G G G A A
1 chr1_109823422 0 109823422 C C C C C C C C G G G G C C C C C C C C
1 chr1_109829216 0 109829216 C C C C C C C C A A A A C C C C C C C C
1 chr1_109832714 0 109832714 A A T T T T A A T T T T T T T T T T A A
1 chr1_109847058 0 109847058 C C C C C C C C C C C C C C C C G G C C
1 chr1_109850456 0 109850456 C C C C C C C C C C C C C C T T C C C C
1 chr1_109850873 0 109850873 A A A A A A A A G G G G A A A A A A A A
1 chr1_109854834 0 109854834 C C C C C C C C C T C C C C C C C C C C
1 chr1_109855974 0 109855974 G G G G G G G G G G G G C G G G G G G G
1 chr1_109858306 0 109858306 A A A A A A A A A A A A A A T T A A A A
1 chr1_109862064 0 109862064 T T T T T T T T G G G G T T T T T T T T
1 chr1_109867619 0 109867619 T T T T T T T T T T T T T T C C T T T T
1 chr1_109867973 0 109867973 C C C C C C C C C C C C C C C C T T C C
1 chr1_109873059 0 109873059 G G G G G G G G G G G G G G G G T T G G
1 chr1_109877215 0 109877215 G G G G G G G G G G G G A G G G G G G G
1 chr1_109877753 0 109877753 G G G G G G G G G G G G G G A A G G G G
1 chr1_109878506 0 109878506 G G C C C G G G G G G G G G G G G G G G
1 chr1_109880911 0 109880911 C C T T T T C C C C C C C C C C C C C C
1 chr1_109883350 0 109883350 T T T T C T T T T T T T T T T T T T T T
1 chr1_109886891 0 109886891 C C G G G G G G G G G G G G G G G G C C
1 chr1_109896787 0 109896787 A A A A A G A A A A A A A A A A A A A A
1 chr1_109908797 0 109908797 A A A A A A A A C C C C A A A A A A A A
1 chr1_109923698 0 109923698 C C C C C C C C A A A A A A A A A A C C
1 chr1_109924306 0 109924306 C C C C C C C C C C C C C C T T C C C C
1 chr1_109925440 0 109925440 G G G G G G G G G G G G G T G G G G G G
1 chr1_109925504 0 109925504 A A A A A A A A A A A A A A C C A A A A
1 chr1_109926310 0 109926310 A C C C C C A A A A A A C C C C C C A A
1 chr1_109930749 0 109930749 G G G G G G G G G G G G G G A A G G G G
1 chr1_109935503 0 109935503 G G G G G G G G G G G G G G G G T T G G
1 chr1_109946827 0 109946827 A A A A A A A A G G G G A A A A A A A A
1 chr1_109948836 0 109948836 C C C C C C C C C C C C C C C T C C C C
1 chr1_109967155 0 109967155 C C C C C C C C C C C C A C C C C C C C
1 chr1_109976829 0 109976829 C C G G G G C C C C C C G G G G G G C C
1 chr1_109978746 0 109978746 C C C C C C C C C C C C C C C C C G C C
1 chr1_109978898 0 109978898 T T C C C C C C C C C C C C C C C C T T
1 chr1_109981001 0 109981001 G G G G G G G G A A A A G G G G G G G G
1 chr1_109991106 0 109991106 T T T T T T T T A A A A T T T T T T T T
1 chr1_109999264 0 109999264 C C C C C C C C A A A A C C C C C C C C
1 chr1_110002272 0 110002272 G G G G G G G G A A A A G G G G G G G G
1 chr1_110006809 0 110006809 G G A A A A G G A A A A A A A A A A G G
1 chr1_110007805 0 110007805 G G G G G G G G G G G G C G G G G G G G
1 chr1_110022174 0 110022174 G T G G G G G G G G G G G G G G G G G G
1 chr1_110027897 0 110027897 C C C C C C C C C C C C A C C C C C C C
1 chr1_110030458 0 110030458 A A A A A A A A G G G G A A A A A A A A
1 chr1_110030602 0 110030602 A A A A A A A A A A A A A G A A A A A A
1 chr1_110030786 0 110030786 C C C C C T C C C C C C C C C C C C C C
1 chr1_110031084 0 110031084 G G G G G G G G A G G G G G G G G G G G
1 chr1_110032407 0 110032407 T T T T T T T T T T T T T T T T C C T T
1 chr1_110034145 0 110034145 C C C C C C C C C C C C C C C T C C C C
1 chr1_110034800 0 110034800 G G G G G G G G G G G G G T G G G G G G
1 chr1_110036238 0 110036238 C C C C C C C C C C C C C C T T C C C C
1 chr1_110039557 0 110039557 G G G G G G G G T T T T G G G G G G G G
1 chr1_110042573 0 110042573 G G G G G G G G T T T T G G G G G G G G
1 chr1_110044919 0 110044919 A A A A A G A A A A A A A A A A A A A A
1 chr1_110192687 0 110192687 G G G G G G G G G G G G G G A A G G G G
1 chr1_110194402 0 110194402 C C C C C C C C C C C C T T C C C C C C
1 chr1_110194506 0 110194506 T T T T T T T T A T T T T T T T T T T T
1 chr1_110216031 0 110216031 G G G G G G G G G G G G G G G G A A G G
1 chr1_110225055 0 110225055 T T T T T T T T T T T T T T T T A A T T
1 chr1_110225549 0 110225549 C C C C C C C C T T T T C C C C C C C C
1 chr1_110233876 0 110233876 C C C C C C C C A A A A C C C C C C C C
1 chr1_110234358 0 110234358 T T T T T T T T C C C C T T T T T T T T
1 chr1_110241000 0 110241000 G G G G A G G G G G G G G G G G G G G G
1 chr1_110241416 0 110241416 C C T T C T C C C C C C C T T T T T C C
1 chr1_110242051 0 110242051 G G G G G G G G A A A A G G G G G G G G
1 chr1_110246407 0 110246407 C C C C C C C C C C C C C C A C C C C C
1 chr1_110254386 0 110254386 C C C C C C C C C C A C C C C C C C C C
1 chr1_110267941 0 110267941 T T G G G G T T G G G G G G G G G G T T
1 chr1_110271078 0 110271078 T T T T T T T T T T T T G T T T T T T T
1 chr1_110273497 0 110273497 G G G G G G G G G G G G G G G G G T G G
1 chr1_110276905 0 110276905 T T T T T T A A T T T T T T T T T T T T
1 chr1_110292070 0 110292070 C C C C C C C C C C A C C C C C C C C C
1 chr1_110292465 0 110292465 T T T T T T T T C C C C T T T T T T T T
1 chr1_110301109 0 110301109 G G A A A A G G G G G G G G G G G G G G
1 chr1_110303504 0 110303504 A G G G G G G G G G G G G G G G G G G G
1 chr1_110304050 0 110304050 T T T T T T T T G T T T T T T T T T T T
1 chr1_110310377 0 110310377 G G G G G G G G G G G G A G G G G G G G
1 chr1_110310578 0 110310578 C C C C C C C C G G G G C C C C C C C C
1 chr1_110315498 0 110315498 A A A A A A A A A A A A A A A G A A A A
1 chr1_110317959 0 110317959 T T T T T T T T T T T T T T T T C C T T
1 chr1_110321215 0 110321215 C C C C C C C C C C C C C C C C A C C C
1 chr1_110323785 0 110323785 A A A A A A A A T T T T A A A A A A A A
1 chr1_110323907 0 110323907 T T T T T T T T T T T T A T T T T T T T
1 chr1_110324602 0 110324602 G G G G G G G G C C C C G G G G G G G G
1 chr1_110325274 0 110325274 A C C C C C C C C C C C C C C C C C A A
1 chr1_110341616 0 110341616 A A A A A G A A A A A A A A A A A A A A
1 chr1_110354884 0 110354884 A A A A A A A A T T T T A A A A A A A A
1 chr1_110362253 0 110362253 A A A A A G A A A A A A A A A A A A A A
1 chr1_110364848 0 110364848 C C C C C C C C C C C C G G G G G G C C
1 chr1_110364865 0 110364865 C C C C C C C C A A A A C C C C C C C C
1 chr1_110365731 0 110365731 T T T T T T T T T T T T C C C C C C T T
1 chr1_110371192 0 110371192 G G A G G G G G G G G G G G G G G G G G
1 chr1_110382977 0 110382977 A A A A A A A A C C C C A A A A A A A A
1 chr1_110384354 0 110384354 G G G G G G G G G G G G G G A G G G G G
1 chr1_110393797 0 110393797 T T T T C T T T T T T T T T T T T T T T
1 chr1_110401020 0 110401020 C C C C C C C C C C C C C T C C C C C C
1 chr1_110410812 0 110410812 T T T T T T T T T T T T T T G G T T T T
1 chr1_110412821 0 110412821 A A A A A A A A A A A A A C A A A A A A
1 chr1_110423958 0 110423958 A A A A A A A A G G G G A A A A A A A A
1 chr1_110425931 0 110425931 A G G G G G G G G G G G G G G G G G G G
1 chr1_110426162 0 110426162 C C C C C C C C A A A A C C C C C C C C
1 chr1_110438798 0 110438798 T T T T T T T T C C C C T T T T T T T T
1 chr1_110444183 0 110444183 T T T T T T T T T T T T T T G T T T T T
1 chr1_110448703 0 110448703 G G G G G G G G G G G T G G G G G G G G
1 chr1_110467170 0 110467170 T T C C C T T T T T T T T T T T T T T T
1 chr1_110483117 0 110483117 A A A A A A A A A A A A A A G G A A A A
1 chr1_110505930 0 110505930 C C C C C C C C T T T T C C C C C C C C
1 chr1_110511504 0 110511504 C C C C C C C C T T T T C C C C C C C C
1 chr1_110513093 0 110513093 C C C C C C C C T T T T C C C C C C C C
1 chr1_110520673 0 110520673 G G G G G G G G G G A G G G G G G G G G
1 chr1_110521694 0 110521694 G G T T G T G G G G G G G G G G G G G G
1 chr1_110528677 0 110528677 G G G G G G G G G G A G G G G G G G G G
1 chr1_110538049 0 110538049 G G G G G G G G G G G G G G G G G T G G
1 chr1_110550617 0 110550617 C C T T T T C C T T T T T T T T T T C C
1 chr1_110556792 0 110556792 A A A A A A A A T T T T A A A A A A A A
1 chr1_110562432 0 110562432 A C A A A A A A A A A A A A A A A A A A
1 chr1_110588822 0 110588822 T T T T T T T T C C C C T T T T T T T T
1 chr1_110599027 0 110599027 T T G G T T T T T T T T T T T T T T T T
1 chr1_110604082 0 110604082 G G G G G G G G G G G G G G G G G T G G
1 chr1_110606838 0 110606838 C C T T T T T T T T T T T T T T T T T T
1 chr1_110607848 0 110607848 T T T T T T T T T T T T T T G G T T T T
1 chr1_110609260 0 110609260 T T T T T T T T T T T T G T T T T T T T
1 chr1_110620736 0 110620736 G G G G G G G G G G G G G G A G G G G G
1 chr1_110626805 0 110626805 C C C C C C C C C C C C C C C C T T C C
1 chr1_110636150 0 110636150 G G G G G G G G G G G G G G A A G G G G
1 chr1_110642129 0 110642129 G G G G A A G G G G G G G G G G G G G G
1 chr1_110658292 0 110658292 T T C C T T T T T T T T C T T T T T T T
1 chr1_110659978 0 110659978 A A A A A A A A G G G G A A A A A A A A
1 chr1_110664851 0 110664851 A A A A A A A A A A A A C C A A A A A A
1 chr1_110666101 0 110666101 T T T T T T T T T T T T T T C C T T T T
1 chr1_110674368 0 110674368 T T T T C T T T T T T T T T T T T T T T
1 chr1_110674419 0 110674419 T T T T T T T T T T T T T T T T G T T T
1 chr1_110674858 0 110674858 A A G G G G A A G G G G G G G G G G G G
1 chr1_110675726 0 110675726 C C C C C C C C A A A A C C C C C C C C
1 chr1_110679025 0 110679025 C C A A C C C C C C C C C C C C C C C C
1 chr1_110679812 0 110679812 C C C C T T C C C C C C C C C C C C C C
1 chr1_110697839 0 110697839 A A T T T T A A T T T T T T T T T T A A
1 chr1_110699320 0 110699320 T T T T T T T T C C C C T T T T T T T T
1 chr1_110700236 0 110700236 A A C C C C A A C C C C C C C C C C A A
1 chr1_110700464 0 110700464 G G G G G G G G A A A A G G G G A A G G
1 chr1_110700504 0 110700504 C C C C C C C C C C C C A C C C C C C C
1 chr1_110703945 0 110703945 G G G G G G G G A G G G G G G G G G G G
1 chr1_110707161 0 110707161 A A A A A A A A A A A A A A A G A A A A
1 chr1_110712095 0 110712095 G G G G G G G G A A A A G G G G G G G G
1 chr1_110731494 0 110731494 G G T T G G G G G G G G G G G G G G G G
1 chr1_110743945 0 110743945 T T T T T T T T T T T T C C T T T T T T
1 chr1_110744490 0 110744490 C C C C C C C C C C C C C C T T C C C C
1 chr1_110745125 0 110745125 C C C C C C C C C T C C C C C C C C C C
1 chr1_110749396 0 110749396 C C C C C C C C C C C C C C C C A A C C
1 chr1_110751189 0 110751189 A A A A A A A A A A A A C C A A A A A A
1 chr1_110754614 0 110754614 T T T T T T C C T T T T T T T T T T T T
1 chr1_110783610 0 110783610 C C C C C C C C C T C C C C C C C C C C
1 chr1_110789914 0 110789914 C C C C A A C C C C C C C C C C C C C C
1 chr1_110815126 0 110815126 T T T T T T T T T T T T T T C C T T T T
1 chr1_110823481 0 110823481 T T T T T T T T T T T T T T T T C C T T
1 chr1_110824635 0 110824635 T T T T C T T T T T T T T T T T T T T T
1 chr1_110834039 0 110834039 C C C C C C C C C C C C C C C C T T C C
1 chr1_110841763 0 110841763 A A A A A A A A T T T T A A A A A A A A
1 chr1_110844525 0 110844525 T T T T T T T T T T T T C C C C C C T T
1 chr1_110853866 0 110853866 A A A A G G A A A A A A A A A A A A A A
1 chr1_110854516 0 110854516 A A A A A A G G A A A A A A A A A A A A
1 chr1_110856109 0 110856109 C C T T T T C C T T T T T T T T T T C C
1 chr1_110856694 0 110856694 G G G G A G G G G G G G G G G G G G G G
1 chr1_110857177 0 110857177 G G C G G G G G G G G G G G G G G G G G
1 chr1_110860767 0 110860767 C T T T T T T T T T T T T T T T T T T T
1 chr1_110864009 0 110864009 G G G G G G G G A A A A G G G G G G G G
1 chr1_110864790 0 110864790 C C C C A C C C C C C C C C C C C C C C
1 chr1_110865164 0 110865164 C C C C C C A A C C C C C C C C C C C C
1 chr1_110869146 0 110869146 G G G G G G G G T T T T G G G G G G G G
1 chr1_110871927 0 110871927 A A A A A A A A A A A A A A A G A A A A
1 chr1_110873508 0 110873508 A A A A A A A A A A A A A C A A A A A A
1 chr1_110873583 0 110873583 T T T T C C T T T T T T T T T T T T T T
1 chr1_110876399 0 110876399 T T T T T T T T T T T T T T C T T T T T
1 chr1_110890970 0 110890970 A A A A A A A A A A A A A A A A A G A A
1 chr1_110891952 0 110891952 C T C C C C T T C C C C C C C C C C C C
1 chr1_110893441 0 110893441 G G A A A A G G G G G G A A A A A A G G
1 chr1_110893990 0 110893990 T T T T T T T T C C C C T T T T T T T T
1 chr1_110894327 0 110894327 C C C C C C C C C C C C T T T T T T C C
1 chr1_110907663 0 110907663 T T T T T T T T T T T T T T C C T T T T
1 chr1_110910281 0 110910281 G G A A A A G G G G G G G G G G G G G G
1 chr1_110911151 0 110911151 G G G G G G G G G G G G T T T T T T G G
1 chr1_110917468 0 110917468 A A A A A A A A A G A A A A A A A A A A
1 chr1_110920386 0 110920386 T T T T T T T T C C C C T T T T T T T T
1 chr1_110921170 0 110921170 A A A A A A A A T T T T A A A A A A A A
1 chr1_110921243 0 110921243 T T C C C C T T T T T T T T T T T T T T
1 chr1_110928703 0 110928703 C C C C C C C C C T C C C C C C C C C C
1 chr1_110931993 0 110931993 G G C C C C C C C C C C C C C C C C C C
1 chr1_110932260 0 110932260 T T T T T T T T G G G G T T T T T T T T
1 chr1_110950306 0 110950306 G G C C C C C C C C C C C C C C C C G G
1 chr1_110954860 0 110954860 C T C C C C C C C C C C C C C C C C C C
1 chr1_110961142 0 110961142 C C C C C C C C T T T T C C C C C C C C
1 chr1_110964444 0 110964444 T T T T T T T T T T T T T T C C T T T T
1 chr1_110976436 0 110976436 C C C C C C C C T T T T C C C C C C C C
1 chr1_110979280 0 110979280 A A A A A A A A A A A A A A A C A A A A
1 chr1_110979864 0 110979864 C C C C C C C C C C C C G G C C C C C C
1 chr1_111001712 0 111001712 T T T T T T T T T T G T T T T T T T T T
1 chr1_111002711 0 111002711 T T T T T T T T T T T T T T C C T T T T
1 chr1_111006280 0 111006280 T T T T T T T T T T T T T T C T T T T T
1 chr1_111019899 0 111019899 G G G G G G G G A A A A G G G G G G G G
1 chr1_111039258 0 111039258 A A G G A G A A A A A A A A A A A A A A
1 chr1_111041800 0 111041800 G G A A A A A A A A A A A A A A A A A A
1 chr1_111047657 0 111047657 C C G G C G C C C C C C C C C C C C C C
1 chr1_111050259 0 111050259 T T T T T T T T C C C C T T T T T T T T
1 chr1_111055026 0 111055026 A A A A A A A A A A A G A A A A A A A A
1 chr1_111061542 0 111061542 A A A G A G A A A A A A A A A A A A A A
1 chr1_111070648 0 111070648 A A A A A A A A A A A A A A C C A A A A
1 chr1_111071451 0 111071451 T T T T T T T T G G G G T T T T T T T T
1 chr1_111081650 0 111081650 T T C C C C T T T T T T C C C C C C T T
1 chr1_111082226 0 111082226 T T T T T T T T T T C T T T T T T T T T
1 chr1_111082819 0 111082819 G G C G C G G G G G C G G G G G G G G G
1 chr1_111084560 0 111084560 A A A A A A A A A A A A A A G G A A A A
1 chr1_111084702 0 111084702 C C C G C G C C C C C C C C C C C C C C
1 chr1_111095438 0 111095438 G G G G G G G G A A A G G G G G G G G G
1 chr1_111101953 0 111101953 C C C C C C C C C C C T C C C C C C C C
1 chr1_111102950 0 111102950 G G A G A G G G G G G G G G G G G G G G
1 chr1_111104213 0 111104213 G G A A A A G G G G G G A A A A A A G G
1 chr1_111118491 0 111118491 A A C C C C A A A A A A A A A A A A A A
1 chr1_111126429 0 111126429 A A G G G G G G G G G G G G G G G G A A
1 chr1_111127231 0 111127231 C C C C C C C C C C C C C T C C C C C C
1 chr1_111129815 0 111129815 C C C C C C C C C C C C T T T T T T C C
1 chr1_111133097 0 111133097 C C C C C C C C C C C T C C C C C C C C
1 chr1_111140854 0 111140854 C C T T T T C C C C C C C C C C C C C C
1 chr1_111141871 0 111141871 T T T T T T T T T T T T C C C C C C T T
1 chr1_111143527 0 111143527 G G G G G G G G G G G G G G A A G G G G
1 chr1_111146777 0 111146777 T T T T T T T T T T T T T T C C T T T T
1 chr1_111147090 0 111147090 A A G G G G G G G G G G G G G G G G A A
1 chr1_111147511 0 111147511 C C C C C C C C C C C C C T C C C C C C
1 chr1_111152093 0 111152093 G G G G G G G G A A A A G G G G G G G G
1 chr1_111154618 0 111154618 C C C C C C C C C C C C C T C C C C C C
1 chr1_111157422 0 111157422 C C C G C G C C C C C C C C C C C C C C
1 chr1_111157502 0 111157502 G G G G G G G G G G G G G G G G A A G G
1 chr1_111166617 0 111166617 G G G G G G G G G G G T G G G G G G G G
1 chr1_111177706 0 111177706 G G G G G G G G G G G G G G G G A G G G
1 chr1_111188708 0 111188708 T T T T C T T T T T T T T T T T T T T T
1 chr1_111200598 0 111200598 T T T T T T T T T T T T T T G T T T T T
1 chr1_111202964 0 111202964 C C C C C T C C T T T T C C C C C C C C
1 chr1_111211094 0 111211094 G G G G A G G G G G G G G G G G G G G G
1 chr1_111223666 0 111223666 A A A A A A A A C C C C A A A A A A A A
1 chr1_111229636 0 111229636 C C C C C C C C T T T T C C C C C C C C
1 chr1_111231550 0 111231550 G G G G G G G G G G C G G G G G G G G G
1 chr1_111235128 0 111235128 G G G G G G G G A G A A G G G G G G G G
1 chr1_111239922 0 111239922 G G G G G G G G G G G T G G G G G G G G
1 chr1_111243140 0 111243140 C C G G G G C C G G G G G G G G G G C C
1 chr1_111243868 0 111243868 G G C C G G G G G G G G G G G G G G G G
1 chr1_111244692 0 111244692 A A A A A T A A A A A A A A A A A A A A
1 chr1_111246332 0 111246332 C C C C C C C C C C C C C C C C C T C C
1 chr1_111246559 0 111246559 T T T T T T T T C T T T T T T T T T T T
1 chr1_111247901 0 111247901 G G A A A A G G A A A A A A A A A A G G
1 chr1_111248908 0 111248908 C C C C C C C C T T T T C C C C C C T T
1 chr1_111259777 0 111259777 A A A A A A A A G G G G A A A A A A A A
1 chr1_111260273 0 111260273 G G G G G G T T G G G G G G G G G G G G
1 chr1_111280013 0 111280013 T T T T T T T T T T T T C T T T T T T T
1 chr1_111281727 0 111281727 C C C C C C C C C C C C T T T T T T C C
1 chr1_111288689 0 111288689 G G G G C G G G G G G G G G G G G G G G
1 chr1_111289812 0 111289812 G G G G G G G G G G G G G T G G G G G G
1 chr1_111290574 0 111290574 G G G G G G G G A A A A G G G G G G G G
1 chr1_111290679 0 111290679 T T T T T T T T T T T T T T C T T T T T
1 chr1_111290708 0 111290708 A A A G G G A A A A A A A A A A A A A A
1 chr1_111291022 0 111291022 C C C C C G C C C C C C C C C C C C C C
1 chr1_111294607 0 111294607 G G G G G G G G G G G G G T T T G G G G
1 chr1_111297686 0 111297686 A A A G A A A A A A A A A A A A A A A A
1 chr1_111297791 0 111297791 G G G G G T G G G G G G G G G G G G G G
1 chr1_111301495 0 111301495 C C C C C C C C C C C C C T C C C C C C
1 chr1_111303617 0 111303617 T T T T T T T T C C C C T T T T T T T T
1 chr1_111307603 0 111307603 A A A A A A A A C C C C A A A A A A A A
1 chr1_111310019 0 111310019 G G G G G G G G A A A A G G G G G G G G
1 chr1_111311009 0 111311009 C C C C C C C C T T T T C C C C C C C C
1 chr1_111312711 0 111312711 G G C G C G G G G G G G G G G G G G G G
1 chr1_111313204 0 111313204 G G G G G G G G G G G G A A A A A A G G
1 chr1_111320037 0 111320037 A A A A A A A A T T T T A A A A A A A A
1 chr1_111320998 0 111320998 G G G G G G G G G G G G A G A A G G G G
1 chr1_111324480 0 111324480 A A A A A A A A G G G G A A A A A A A A
1 chr1_111325859 0 111325859 G G G G G G G G A A A A G G G G G G G G
1 chr1_111327715 0 111327715 G G A G A G G G G G G G G G G G G G G G
1 chr1_111332485 0 111332485 A A A C A C A A A A A A A A A A A A A A
1 chr1_111336651 0 111336651 C C C C A C C C C C C C C C C C C C C C
1 chr1_111342404 0 111342404 T T T T T T T T T T C T T T T T T T T T
1 chr1_111345550 0 111345550 C C C C C C C C C C C C C T C C C C C C
1 chr1_111350717 0 111350717 C C C C C C C C C C C C C C C T C C C C
1 chr1_111353499 0 111353499 C C C C C T C C C C C C C C C C C C C C
1 chr1_111355756 0 111355756 C C C C C C C C C C C T C C C C C C C C
1 chr1_111358221 0 111358221 C C C C C C C C C C C C C C C C C T C C
1 chr1_111372544 0 111372544 C C C C C C C C C C C C C C T T C C C C
1 chr1_111372763 0 111372763 G G G G G G G G G G G G G G A G G G G G
1 chr1_111374768 0 111374768 C C C C C C C C C C C C C C A C C C C C
1 chr1_111376593 0 111376593 G G G G G G G G T T T T G G G G G G G G
1 chr1_111390000 0 111390000 G G A A A A A A A A A A A A A A A A A A
1 chr1_111396239 0 111396239 G G G G G T G G G G G G G G G G G G G G
1 chr1_111396515 0 111396515 T T T T T T T T T T G T T T T T T T T T
1 chr1_111408835 0 111408835 G G G G G G G G G G G G G G G G C G G G
1 chr1_111420441 0 111420441 T T C T T T T T T T T T T T T T T T T T
1 chr1_111423378 0 111423378 T T T T C T T T T T T T T T T T T T T T
1 chr1_111425572 0 111425572 G G G G G G T T G G G G G G G G G G G G
1 chr1_111442748 0 111442748 T T C C C T T T T T T T T T T T T T T T
1 chr1_111444130 0 111444130 A G G G G G G G G G G G G G G G G G A A
1 chr1_111444977 0 111444977 A A A A A C A A A A A A A A A A A A A A
1 chr1_111449007 0 111449007 T T T T T T T T T T T T T T C T T T T T
1 chr1_111451306 0 111451306 G G G G G G G G A G G G G G G G G G G G
1 chr1_111452269 0 111452269 T T T T T T T T T T T T C T T T T T T T
1 chr1_111457454 0 111457454 C C C C C C C C C C C C C T C C C C C C
1 chr1_111459555 0 111459555 A A A A A A A A G G G G A A A A A A A A
1 chr1_111463100 0 111463100 C C C C C T C C C C C C C C C C C C C C
1 chr1_111467708 0 111467708 G G G G G G G G C C C C G G G G G G G G
1 chr1_111484668 0 111484668 T T T T T T T T T T T T T T G T T T T T
1 chr1_111485010 0 111485010 C C C C C C C C T T T T C C C C C C C C
1 chr1_111490929 0 111490929 C C C C C C C C C C C C C C C C T T C C
1 chr1_111491544 0 111491544 G G C C C C G G C C C C C C C C C C G G
1 chr1_111492654 0 111492654 C C C C C C C C C T C C C C C C C C C C
1 chr1_111493271 0 111493271 G G G G G G G G T T T T G G G G G G G G
1 chr1_111504874 0 111504874 A A A A A A A A A A A A A G A A A A A A
1 chr1_111505250 0 111505250 C C C C C C C C C C T T C C C C C C C C
1 chr1_111514891 0 111514891 C C C C C C C C C C C C C C C C T T C C
1 chr1_111518564 0 111518564 G G G G G G G G A A A A G G G G G G G G
1 chr1_111518641 0 111518641 C C C C C C C C C C C G C C C C C C C C
1 chr1_111520705 0 111520705 A A A A A A A A A A A T A A A A A A A A
1 chr1_111525945 0 111525945 A A A A A A A A G G G G A A A A A A A A
1 chr1_111535243 0 111535243 T T T T T T T T A T T T T T T T T T T T
1 chr1_111540691 0 111540691 A A A A A A A A A A A G A A A A A A A A
1 chr1_111547683 0 111547683 A A C C C C A A C C C C C C C C C C A A
1 chr1_111560079 0 111560079 G G G G G G G G G G A G G G G G G G G G
1 chr1_111562061 0 111562061 C C C T C C C C C C C C C C C C C C C C
1 chr1_111562335 0 111562335 T T T T T T T T T T T T T T T T A A T T
1 chr1_111565128 0 111565128 T T T T T T T T T T T T T T T T C T T T
1 chr1_111565294 0 111565294 C C C C C C C C C C C C C C T T C C C C
1 chr1_111571858 0 111571858 G G G G G G G G C C C C G G G G G G G G
1 chr1_111583149 0 111583149 C C C C C C C C C C C C C C C C A A C C
1 chr1_111586429 0 111586429 C C C C C C C C C C C C C C C C T T C C
1 chr1_111597134 0 111597134 T T T T T T T T T T C T T T T T T T T T
1 chr1_111608486 0 111608486 G G G G A G G G G G G G G G G G G G G G
1 chr1_111611878 0 111611878 A A A A A A A A G G G G A A A A A A A A
1 chr1_111614850 0 111614850 A A A A A A G G A A A A A A A A A A A A
1 chr1_111616470 0 111616470 C T T T T T T T C C C C T T T T T T C C
1 chr1_111622250 0 111622250 G G A A A A G G G G G G G G G G G G G G
1 chr1_111622388 0 111622388 G G G G G G G G G G G G A G G G G G G G
1 chr1_111624276 0 111624276 G G G G G G G G G G G G A G G G G G G G
1 chr1_111626675 0 111626675 G G G G G G G G G G G G G G A A G G G G
1 chr1_111629261 0 111629261 C C C C C C C C C C C C C C C C T T C C
1 chr1_111632479 0 111632479 G G G G G G G G G G G G G G A A G G G G
1 chr1_111638221 0 111638221 A G G G G G A A G G G G G G G G G G A A
1 chr1_111648677 0 111648677 G G G G G G G G C C C C G G G G G G G G
1 chr1_111649282 0 111649282 G G G G G G G G G G A G G G G G G G G G
1 chr1_111650313 0 111650313 T T T T T T T T T T T T T T T T C C T T
1 chr1_111652448 0 111652448 A A A A A A A A A A A A A A G G A A A A
1 chr1_111671795 0 111671795 T T C C C C T T C C C C C C C C C C T T
1 chr1_111681233 0 111681233 C G C C C C C C C C C C C C C C C C C C
1 chr1_111693125 0 111693125 A A A A A A A A A A A G A A A A A A A A
1 chr1_111696690 0 111696690 C C C C C C C C T T T T C C C C C C C C
1 chr1_111702237 0 111702237 C C A A A C C C C C C C C C C C C C C C
1 chr1_111702405 0 111702405 T T T T T T T T T T T T A T T T T T T T
1 chr1_111706333 0 111706333 G G G G G G G G G G G G G G C C G G G G
1 chr1_111714351 0 111714351 A A A A A A A A A A A A A G A A A A A A
1 chr1_111717600 0 111717600 T T T T T T G G T T T T T T T T T T T T
1 chr1_111720473 0 111720473 G G G G G G G G G G G G G T G G G G G G
1 chr1_111722284 0 111722284 G G G G G G G G G G G G G G C C G G G G
1 chr1_111726737 0 111726737 G G G G G G G G G G G G G G G G T T G G
1 chr1_111736594 0 111736594 G G G G G G G G A G G G G G G G G G G G
1 chr1_111747867 0 111747867 C C C C C C C C C T C T C C C C C C C C
1 chr1_111754720 0 111754720 C C C C C C C C C C C C A C C C C C C C
1 chr1_111758658 0 111758658 C C C C C C C C C C C C A A C C C C C C
1 chr1_111762858 0 111762858 C C C C C C C C C C C C C T C C C C C C
1 chr1_111763242 0 111763242 T T T T T T T T G G G G T T T T T T T T
1 chr1_111763284 0 111763284 G G G G G G G G G G G G G G A A G G G G
1 chr1_111763755 0 111763755 A G G G G G G G G G G G G G G G G G A A
1 chr1_111765326 0 111765326 C C C C C C C C C C C C T T C C C C C C
1 chr1_111769027 0 111769027 C C C C C C A A C C C C C C C C C C C C
1 chr1_111769089 0 111769089 A G G G G G G G G G G G G G G G G G G G
1 chr1_111803908 0 111803908 T T T T T T T T T T T T T T T T A T T T
1 chr1_111804147 0 111804147 G G G G G G G G G G A G G G G G G G G G
1 chr1_111808469 0 111808469 A A A A A A A A A A A G A A A A A A A A
1 chr1_111808552 0 111808552 A A A A A A A A A A A A A A A C A A A A
1 chr1_111811846 0 111811846 C C C C C C C C A A A A C C C C C C C C
1 chr1_111813317 0 111813317 A A A A A A A A A A A A A A A A C C A A
1 chr1_111821285 0 111821285 A C A A A A A A A A A A A A A A A A A A
1 chr1_111821815 0 111821815 T T T T T T T T C C C C T T T T T T T T
1 chr1_111824378 0 111824378 C C T T T T C C T T T T T T T T T T C C
1 chr1_111826772 0 111826772 T T T T T T T T T T T T T T C C C C T T
1 chr1_111838529 0 111838529 C C C C C C C C T T T T C C C C C C C C
1 chr1_111842745 0 111842745 A A G G A G A A A A A A A A A A A A A A
1 chr1_111842931 0 111842931 C C C C C C C C C C C C C T C T C C C C
1 chr1_111844681 0 111844681 T T T T T T T T G G G G T T T T T T T T
1 chr1_111845094 0 111845094 C C C C C T C C C C C C C C C C C C C C
1 chr1_111849035 0 111849035 C C C C C C C C G G G G C C C C C C C C
1 chr1_111853189 0 111853189 A A C C A C A A A A A A A A A A A A A A
1 chr1_111866576 0 111866576 T T T T T T T T G G G G T T T T T T T T
1 chr1_111866914 0 111866914 A A A A A A A A G G G G A A A A A A A A
1 chr1_111881658 0 111881658 C C C C C C C C C C C C A C C C C C C C
1 chr1_111884960 0 111884960 A A A A A A A A A A A A A G A A A A A A
1 chr1_111886294 0 111886294 G G G G G G G G G G A G G G G G G G G G
1 chr1_111899368 0 111899368 C C C C C C C C T T T T C C C C C C C C
1 chr1_111908560 0 111908560 T T T T T T T T C C C C T T T T T T T T
1 chr1_111913412 0 111913412 T T T T T T T T T T T T T T T T C C T T
1 chr1_111928341 0 111928341 C C C C C C C C T T T T C C C C C C C C
1 chr1_111936799 0 111936799 C C C C C C C C G G G G C C C C C C C C
1 chr1_111956051 0 111956051 C C T T C T C C T T T T T T T T T T C C
1 chr1_111959731 0 111959731 C C T T T T C C T T T T T T T T T T C C
1 chr1_111960297 0 111960297 T T T T T T T T T T C T T T T T T T T T
1 chr1_111974042 0 111974042 A A A A A A A A A A A A A C A A A A A A
1 chr1_111977082 0 111977082 T T C C C T T T T T T T T T T T T T T T
1 chr1_111978705 0 111978705 G G G G G G G G G G A G G G G G G G G G
1 chr1_111991656 0 111991656 G G G G G G G G G G G T G G G G G G G G
1 chr1_111992614 0 111992614 G G G G G G G G A A A A G G G G G G G G
1 chr1_111994754 0 111994754 C C C C C C C C C C C C C C C T C C C C
1 chr1_112005831 0 112005831 G G G G G G G G T T T T G G G G G G G G
1 chr1_112007228 0 112007228 G G G G G G G G A A A A G G G G G G G G
1 chr1_112015590 0 112015590 G G G G G G G G C C C C G G G G G G G G
1 chr1_112023570 0 112023570 G G A G G G G G G G G G G G G G G G G G
1 chr1_112029765 0 112029765 A A C C C C A A C C C C C C C C C C A A
1 chr1_112031406 0 112031406 C C C C C C C C T T T T C C C C C C C C
1 chr1_112031458 0 112031458 C C C C C T C C C C C C C C C C C C C C
1 chr1_112031849 0 112031849 A A A A A A A A G G G G A A A A A A A A
1 chr1_112034752 0 112034752 G G G G G G G G A A A A G G G G G G G G
1 chr1_112035161 0 112035161 C C C C C C C C T T T T C C C C C C C C
1 chr1_112035181 0 112035181 G G A A G G G G G G G G G G G G G G G G
1 chr1_112037340 0 112037340 G G G G G G G G G G G G G G A A A A G G
1 chr1_112037871 0 112037871 T T T T T T T T C T C T T T T T T T T T
1 chr1_112039682 0 112039682 C C C C C C C C C C C C C C C C T T C C
1 chr1_112041830 0 112041830 A A A A A A A A C C C C A A A A A A A A
1 chr1_112041985 0 112041985 A A A A A A A A A A A A G G A A A A A A
1 chr1_112049194 0 112049194 G G G G G G G G G G G G G G T T G G G G
1 chr1_112056661 0 112056661 G G G G G G G G G G C G G G G G G G G G
1 chr1_112058704 0 112058704 G G A G G G G G G G G G G G G G G G G G
1 chr1_112064224 0 112064224 G G G G G G G G G G G G G G A A G G G G
1 chr1_112075789 0 112075789 G G G G G G G G G G G G G G A A A A G G
1 chr1_112078293 0 112078293 T T T T T T T T C C C C T T T T T T T T
1 chr1_112093310 0 112093310 A A G G A A A A A A A A A A A A A A A A
1 chr1_112095568 0 112095568 C C C C C C C C T T T T C C C C C C C C
1 chr1_112095905 0 112095905 T T T T T T T T C C C C T T T T T T T T
1 chr1_112101559 0 112101559 C C C C C C C C T T C C C C C C C C C C
1 chr1_112102807 0 112102807 G G G G G G A A G G G G G G G G G G G G
1 chr1_112104456 0 112104456 G G A A A A A A A A A A A A A A A A G G
1 chr1_112109620 0 112109620 T T T T T T G G T T T T T T T T T T T T
1 chr1_112116179 0 112116179 C T C C C C C C C C C C C C C C C C C C
1 chr1_112123973 0 112123973 G G G G G G G G G G G G G G A A G G G G
1 chr1_112126821 0 112126821 T T T T T T T T G G G G T T T T T T T T
1 chr1_112129826 0 112129826 G G G G A G G G G G G G G G G G G G G G
1 chr1_112129905 0 112129905 T T C C C C C C C C C C C C C C C C T T
1 chr1_112132731 0 112132731 C C C C C C T T C C C C C C C C C C C C
1 chr1_112136288 0 112136288 A A A A A A A A A A A A A A A A A G A A
1 chr1_112138497 0 112138497 C C C C C C C C C C C C C C T T C C C C
1 chr1_112140722 0 112140722 C C C C C T C C C C C C C C C C C C C C
1 chr1_112143087 0 112143087 C C C C C C C C G G G G C C C C C C C C
1 chr1_112144662 0 112144662 A G G G G G G G G G G G G G G G G G G G
1 chr1_112144976 0 112144976 T T T T T T C C T T T T T T T T T T T T
1 chr1_112146445 0 112146445 A A A A A A A A A G A A A A A A A A A A
1 chr1_112150510 0 112150510 G G A A G G G G G G G G G G G G G G G G
1 chr1_112155143 0 112155143 C C C C C G C C C C C C C C C C C C C C
1 chr1_112156731 0 112156731 C C C C C C C C C C C C C C C C A C C C
1 chr1_112162902 0 112162902 G G G G G G C C G G G G G G G G G G G G
1 chr1_112163850 0 112163850 A A A A A A A A A A A A A C A A A A A A
1 chr1_112167216 0 112167216 T T T T T T C C T T T T T T T T T T T T
1 chr1_112177356 0 112177356 A A T T T T T T T T T T T T T T T T A A
1 chr1_112182232 0 112182232 C C C C C T C C C C C C C C C C C C C C
1 chr1_112184371 0 112184371 A A A A A G A A A A A A A A A A A A A A
1 chr1_112186498 0 112186498 A A A A A A A A C C C C A A A A A A A A
1 chr1_112205390 0 112205390 G G G G G G G G G G G G G G A A G G G G
1 chr1_112213775 0 112213775 T T T T T T T T T T T T C T T T T T T T
1 chr1_112216128 0 112216128 G G G G G G G G G G G G A G G G G G G G
1 chr1_112218110 0 112218110 G G G G G T G G G G G G G G G G G G G G
1 chr1_112219957 0 112219957 G G G G A G G G G G G G G G G G G G G G
1 chr1_112223657 0 112223657 C C C C C C C C C C C T C C C C C C C C
1 chr1_112229552 0 112229552 C C T T T T C C C C C C C C C C C C C C
1 chr1_112237518 0 112237518 T T T T T T T T A A A A T T T T T T T T
1 chr1_112249985 0 112249985 G T T T T T T T T T T T T T T T T T T T
1 chr1_112251974 0 112251974 C C C C C C C C C C C C C C C T C C C C
1 chr1_112258438 0 112258438 G G G G G G G G G G G G G G G G A A G G
1 chr1_112270661 0 112270661 C C C C C C C C T T C T C C C C C C C C
1 chr1_112280459 0 112280459 G G G G G G G G A A A A G G G G G G G G
1 chr1_112280907 0 112280907 T T T T T T T T C C C C T T T T T T T T
1 chr1_112285205 0 112285205 T T T T T T T T G T T T T T T T T T T T
1 chr1_112290802 0 112290802 A A A A A A A A A A A A T T A T A A A A
1 chr1_112307608 0 112307608 T T T T T T T T C C C C T T T T T T T T
1 chr1_112314869 0 112314869 C C C C C C C C C C C C C C C C T T C C
1 chr1_112323738 0 112323738 C C C C C G C C C C C C C C C C C C C C
1 chr1_112331853 0 112331853 T T T T T T T T C C C C T T T T T T T T
1 chr1_112336122 0 112336122 C C T T C T C C C C C C C C C C C C C C
1 chr1_112344977 0 112344977 A A A A A A A A G G G G A A A A A A A A
1 chr1_112349071 0 112349071 C C C C C C C C A A A A C C C C C C C C
1 chr1_112360238 0 112360238 G G G G G G G G A G G G A G G G G G G G
1 chr1_112365380 0 112365380 C C C C C C C C C C C C C T C C C C C C
1 chr1_112371217 0 112371217 G G G G G G G G G G A G G G G G G G G G
1 chr1_112374088 0 112374088 C C C C C C C C C C C C C C C T C C C C
1 chr1_112380262 0 112380262 C C C C C C C C C T C C C C C C C C C C
1 chr1_112383618 0 112383618 T T T T T T T T C C C C T T T T T T T T
1 chr1_112383887 0 112383887 A G A A A A A A A A A A A A A A A A A A
1 chr1_112384104 0 112384104 G G G G G G G G A A A A G G G G G G G G
1 chr1_112388525 0 112388525 C C C C C C C C C C C C C G C C C C C C
1 chr1_112398344 0 112398344 G G G G G G G G G G G G G T G G G G G G
1 chr1_112399113 0 112399113 A G A A A A A A A A A A A A A A A A G G
1 chr1_112403626 0 112403626 G G G G A G G G G G G G G G G G G G G G
1 chr1_112416705 0 112416705 G G G G G G G G G T G G G G G G G G G G
1 chr1_112417206 0 112417206 G G G G G G G G G G G T G G G G G G G G
1 chr1_112418688 0 112418688 C C C C C C C C C C C C C G C C C C C C
1 chr1_112421735 0 112421735 A A A A A A A A C C C C A A A A A A A A
1 chr1_112426648 0 112426648 A A A A A A A A A A A A A A A G A A A A
1 chr1_112428719 0 112428719 G G T T T T G G T T T T T T T T T T G G
1 chr1_112433068 0 112433068 C C C C C C C C T T T T C C C C C C C C
1 chr1_112435474 0 112435474 A A A A A A A A G G G G A A A A A A A A
1 chr1_112436826 0 112436826 A A A A A G A A A A A A A A A A A A A A
1 chr1_112437540 0 112437540 C C T T C C C C C C C C C C C C C C C C
1 chr1_112446645 0 112446645 A A A A A A A A A A A A A G A A A A A A
1 chr1_112453728 0 112453728 C G C C C C C C C C C C C C C C C C G G
1 chr1_112462022 0 112462022 C C C C C C C C C C C C T T C C C C C C
1 chr1_112464169 0 112464169 A G A A A A A A A A A A A A A A A A G G
1 chr1_112467904 0 112467904 A A A A A A A A A A A A A A A A G G A A
1 chr1_112468219 0 112468219 G G G G G G G G A A G G G G G G G G G G
1 chr1_112469030 0 112469030 G G G G G G G G G G G G G G A G G G G G
1 chr1_112473901 0 112473901 C C C C C G C C C C C C C C C C C C C C
1 chr1_112475205 0 112475205 G G A A A G G G G G G G G G G G G G G G
1 chr1_112476975 0 112476975 C C C C C T C C C C C C C C C C C C C C
1 chr1_112482751 0 112482751 G G G G G G G G G G G G G G G G A A G G
1 chr1_112484158 0 112484158 T T T T T T T T G G G G T T T T T T T T
1 chr1_112487314 0 112487314 T T T T T T T T C C C C T T T T T T T T
1 chr1_112490004 0 112490004 T T T T T T T T T T C C T T T T T T T T
1 chr1_112493003 0 112493003 G G G G G G G G G G G G G G G T G G G G
1 chr1_112498635 0 112498635 G G G G G G G G G G G G A G G G G G G G
1 chr1_112502160 0 112502160 A A G G G G A A A A A A A A A A A A A A
1 chr1_112505888 0 112505888 C C C C C C C C C C C T C C C C C C C C
1 chr1_112508038 0 112508038 A A A A A A A A G G G G A A A A A A A A
1 chr1_112510590 0 112510590 C C C C C C C C T T T T C C C C C C C C
1 chr1_112532957 0 112532957 G G A A G G G G G G G G G G G G G G G G
1 chr1_112536233 0 112536233 C C C C C C C C T T T T C C C C C C C C
1 chr1_112543171 0 112543171 C C C C C C C C C C C C C C C C T T C C
1 chr1_112544872 0 112544872 A A A A A A A A G G G G A A A A A A A A
1 chr1_112549861 0 112549861 C C C C C C C C T T T T C C C C C C C C
1 chr1_112550402 0 112550402 C C C C C C C C C C C C C G C C C C C C
1 chr1_112551913 0 112551913 G G G G G G G G G G G G G G G G T T G G
1 chr1_112562117 0 112562117 A A A A A A A A A A A A A A G G A A A A
1 chr1_112568962 0 112568962 C C C C C C C C C C C C C C T T C C C C
1 chr1_112569763 0 112569763 C C C C C C C C C C C T C C C C C C C C
1 chr1_112583810 0 112583810 G G G G G G G G G G G G G G A A G G G G
1 chr1_112586010 0 112586010 T T T T T T C C T T T T T T T T T T T T
1 chr1_112591850 0 112591850 G G G G G G G G T T T T G G G G G G G G
1 chr1_112609217 0 112609217 G G G G G G G G G G G G A A G G G G G G
1 chr1_112613718 0 112613718 G G G G G G G G G G G T G G G G G G G G
1 chr1_112620409 0 112620409 G G G G G G G G A A A G G G G G G G G G
1 chr1_112640354 0 112640354 C T C C C C C C C C C C C C C C C C C C
1 chr1_112646983 0 112646983 G G G G G G G G T T T T G G G G G G G G
1 chr1_112650539 0 112650539 G G G G G G G G G G A A G G G G G G G G
1 chr1_112655430 0 112655430 G G A A G G G G G G G G G G G G G G G G
1 chr1_112668620 0 112668620 G G G G G G G G G G G G G G G G A G G G
1 chr1_112678093 0 112678093 C C C C C C C C T T T T C C C C C C C C
1 chr1_112679844 0 112679844 T T T T T T T T T T C T T T T T T T T T
1 chr1_112689682 0 112689682 A A A A A A A A A A A A A A A C A A A A
1 chr1_112690128 0 112690128 C C C C C C C C C C C C C C C T C C C C
1 chr1_112698108 0 112698108 G G G G A G G G G G G G G G G G G G G G
1 chr1_112699241 0 112699241 A A A A A A A A G G G G A A A A A A A A
1 chr1_112701876 0 112701876 C C C C C C C C C C C C C C C T C C C C
1 chr1_112703400 0 112703400 T T T T T T T T G G G G T T T T T T T T
1 chr1_112712816 0 112712816 G G A A G G G G G G G G G G G G A A G G
1 chr1_112725902 0 112725902 G G G G A G G G G G G G G G G G G G G G
1 chr1_112732073 0 112732073 A A A A A A A A A G A G A A A A A A A A
1 chr1_112733565 0 112733565 G G A A A A G G G G G G G G G G G G A A
1 chr1_112733792 0 112733792 A A A A A A A A A A A A G G A G G G A A
1 chr1_112739261 0 112739261 C C C C C C C C C C C C C T C C C C C C
1 chr1_112745439 0 112745439 G G A A A A A A A A A A A A A A A A G G
1 chr1_112748551 0 112748551 A A A A A A A A A A A A A A A A A G A A
1 chr1_112750884 0 112750884 G G G G G G G G G G G G A A G G G G G G
1 chr1_112758545 0 112758545 T T G G T T T T G G G G T T T T T T T T
1 chr1_112759940 0 112759940 C C C C C C T T C C C C C C C C C C C C
1 chr1_112760538 0 112760538 C C C C C C C C C T C T C C C C C C C C
1 chr1_112765208 0 112765208 G G G G G G G G A A A A G G G G G G G G
1 chr1_112776582 0 112776582 G G G G G G G G G G G T G G G G G G G G
1 chr1_112781589 0 112781589 G G G T G G G G G G G G G G G G G G G G
1 chr1_112783371 0 112783371 A A A A A A A A A G G G A A A A A A A A
1 chr1_112784187 0 112784187 A A A A A A A A G G G G A A A A A A A A
1 chr1_112784290 0 112784290 C C C C C C C C C C C C C C C T C C C C
1 chr1_112797066 0 112797066 T T T T T T T T T T T T C C C C C C T T
1 chr1_112801001 0 112801001 C C C C C C C C T T T T C C C C C C C C
1 chr1_112807114 0 112807114 C C C C C C C C T T T T C C C C C C C C
1 chr1_112814319 0 112814319 G G G G G G G G A A A A G G G G G G G G
1 chr1_112827699 0 112827699 C C C C C C C C C T C C C C C C C C C C
1 chr1_112829838 0 112829838 A A G G A G A A A A A A A A A A A A A A
1 chr1_112832240 0 112832240 G G G G A G G G G G G G G G G G G G G G
1 chr1_112832276 0 112832276 G G G G G G G G G G A G G G G G G G G G
1 chr1_112832547 0 112832547 A A G G A G A A A A A A A A A A A A A A
1 chr1_112835298 0 112835298 C C T T C T C C C C C C C C C C C C C C
1 chr1_112836909 0 112836909 T T T T T T T T T T G T T T T T T T T T
1 chr1_112841352 0 112841352 G G T T T T G G G G G G G G G G G G G G
1 chr1_112842328 0 112842328 G G G G G G G G G G G G A G G G G G G G
1 chr1_112845987 0 112845987 C C C C C C C C G G C G C C C C G G C C
1 chr1_112862373 0 112862373 C C C C C C C C A C C C C C C C C C C C
1 chr1_112867532 0 112867532 G G G G G G G G A A A A G G G G G G G G
1 chr1_112877416 0 112877416 T T T T T T T T T T T T T T C T T T T T
1 chr1_112879893 0 112879893 C C C C C C C C C C C C C T C C C C C C
1 chr1_112884651 0 112884651 C C C C C C C C G G G G C C C C C C C C
1 chr1_112885720 0 112885720 C C T T T T C C T T T T T T T T T T C C
1 chr1_112886104 0 112886104 A G G G G G G G G G G G G G G G G G G G
1 chr1_112889246 0 112889246 G G G G G G G G A A A A A G G G G G G G
1 chr1_112891076 0 112891076 T T T T T T T T G G G G T T T T T T T T
1 chr1_112900148 0 112900148 C C C C C C C C T T T T C C C C C C C C
1 chr1_112901989 0 112901989 G G G G G G G G A G G G G G G G G G G G
1 chr1_112905895 0 112905895 T T T T T T T T G T T T T T T T T T T T
1 chr1_112906000 0 112906000 A A A A A A A A G G A G A A A A A A A A
1 chr1_112908724 0 112908724 A A T T T T A A A A A A A A A A A A A A
1 chr1_112916754 0 112916754 T T T T T T T T C C C C T T T T T T T T
1 chr1_112919161 0 112919161 A A A A A A A A A A A G A A A A A A A A
1 chr1_112926305 0 112926305 G G G G G G G G G G A G G G G G G G G G
1 chr1_112927030 0 112927030 G G G G A G G G G G G G A G G G G G G G
1 chr1_112930101 0 112930101 A A A A A A A A A A A A A A G G A A A A
1 chr1_112931434 0 112931434 A A A A A A A A A A A G A A A A A A A A
1 chr1_112948458 0 112948458 T T T T T T T T C C C C T T T T T T T T
1 chr1_112950357 0 112950357 G G G G G G G G A A A A A G G G G G G G
1 chr1_112951895 0 112951895 T T C C T T T T T T T T T T T T T T T T
1 chr1_112969245 0 112969245 A A A A A A A A T T A A A A A A A A A A
1 chr1_112973442 0 112973442 G G G G G T G G G G G G G G G G G G G G
1 chr1_112974730 0 112974730 C C C C C C C C C C C C C C C C T T C C
1 chr1_112976818 0 112976818 C C T T T T C C C C C C C C C C C C C C
1 chr1_112987345 0 112987345 G G G G G G G G G G G G G G G G A G G G
1 chr1_112989924 0 112989924 A A A A A C A A A A A A A A A A A A A A
1 chr1_112994448 0 112994448 G G G G G G G G G G A G G G G G G G G G
1 chr1_112999198 0 112999198 C C C C C C C C C C C C C C A A C C C C
1 chr1_113003935 0 113003935 G G G G G G G G G G A G G G G G G G G G
1 chr1_113006028 0 113006028 T T T T T T T T T T T T C T T T T T T T
1 chr1_113008541 0 113008541 A A A A A A A A G G G G A A A A A A A A
1 chr1_113010754 0 113010754 A A A A A A A A A A A A A A A A C C A A
1 chr1_113029119 0 113029119 C G G G G G G G G G G G G G G G G G G G
1 chr1_113029611 0 113029611 C C C C C C C C A A A A C C C C C C C C
1 chr1_113031627 0 113031627 T T C C C C T T C C C C C C C C C C T T
1 chr1_113033787 0 113033787 G G G G G G G G A A A A G G G G G G G G
1 chr1_113034543 0 113034543 C C C C C C C C C C C C C C C C A C C C
1 chr1_113043471 0 113043471 C C C C C T C C C C C C C C C C C C C C
1 chr1_113043635 0 113043635 C C A A A A C C C C C C C C C C C C C C
1 chr1_113051239 0 113051239 C T T T T T T T T T T T T T T T T T T T
1 chr1_113056875 0 113056875 G G G G G G G G A A A G G G G G G G G G
1 chr1_113059141 0 113059141 C C C C C C C C C C C C A A C C C C C C
1 chr1_113066867 0 113066867 T T T T T T T T T T C T T T T T T T T T
1 chr1_113073748 0 113073748 G G G G G G G G G G G G T T T T T T G G
1 chr1_113074209 0 113074209 T T T T T T T T T T A T T T T T T T T T
1 chr1_113076642 0 113076642 T T T T T T T T T T T T C C T T T T T T
1 chr1_113077355 0 113077355 G G G G G G G G A A A G G G G G G G G G
1 chr1_113079256 0 113079256 G G G G G G G G A A G G G G G G G G G G
1 chr1_113079468 0 113079468 T T C C C C T T T T T T T T T T T T T T
1 chr1_113080329 0 113080329 G G G G G G G G G G G G G G G G A A G G
1 chr1_113080771 0 113080771 C C C T C C C C C C C C C C C C C C C C
1 chr1_113081837 0 113081837 A A A A A A A A A A A G A A A A A A A A
1 chr1_113093429 0 113093429 T T T T T T T T T T G T T T T T T T T T
1 chr1_113094677 0 113094677 G G G G G G G G G G G G G G G G A A G G
1 chr1_113098916 0 113098916 C C C C C C C C C C A C C C C C C C C C
1 chr1_113099466 0 113099466 G G A A A A G G G G G G G G G G G G G G
1 chr1_113100757 0 113100757 G G A G G G G G G G G G G G G G G G G G
1 chr1_113102261 0 113102261 A A G G G G A A G G G G G G G G G G A A
1 chr1_113103774 0 113103774 T T T T T T T T T T C T T T T T T T T T
1 chr1_113110008 0 113110008 A A A A A A A A A A A A A A C C A A A A
1 chr1_113119560 0 113119560 C C C C C C C C C C C C T T C C C C C C
1 chr1_113120237 0 113120237 C C T T T T C C C C C C C C C C C C C C
1 chr1_113130874 0 113130874 A A A A A A A A A A A C A A A A A A A A
1 chr1_113133004 0 113133004 G G G G G G G G G G G G G G A A G G G G
1 chr1_113147771 0 113147771 A A A A A A A A T T T T A A T T A A A A
1 chr1_113154027 0 113154027 G G T T G T G G G G G G G G G G G G G G
1 chr1_113157918 0 113157918 C C T T T T T T T T T T T T T T T T C C
1 chr1_113159319 0 113159319 T T C C C C T T C C C C C C C C C C T T
1 chr1_113162053 0 113162053 A A C C C C C C C C C C C C C C C C A A
1 chr1_113162270 0 113162270 T T G G G T T T T T T T T T T T T T T T
1 chr1_113167155 0 113167155 C C T T C T C C C C C C C C C C C C C C
1 chr1_113172398 0 113172398 G G G G G G G G G G G G G G G G A G G G
1 chr1_113172684 0 113172684 C C C C C C C C C C C C C C A A C C C C
1 chr1_113181168 0 113181168 G G G G A G G G G G G G G G G G G G G G
1 chr1_113181983 0 113181983 A A A A A A A A C C C C A A A A A A A A
1 chr1_113186333 0 113186333 G G G G G G G G G G G G G G G G A A G G
1 chr1_113187043 0 113187043 C C C C C C C C G G C C C C C C C C C C
1 chr1_113187534 0 113187534 G G G G A G G G G G G G G G G G G G G G
1 chr1_113187899 0 113187899 A A A A A A A A A A A T A A A A A A A A
1 chr1_113190557 0 113190557 G G G G G G G G T T T T G G G G G G G G
1 chr1_113190792 0 113190792 G G G G G G G G A A G G G G G G G G G G
1 chr1_113198248 0 113198248 C C C C C C C C T T T T C C C C C C C C
1 chr1_113211013 0 113211013 C C C C C C C C C C C C C C G G C C C C
1 chr1_113214525 0 113214525 G G G G G G G G G G G G C G G G G G G G
1 chr1_113216644 0 113216644 G G G G G G G G T T T T G G G G G G G G
1 chr1_113220688 0 113220688 C C A A A A C C C C C C A A A A A A C C
1 chr1_113231766 0 113231766 T T T T T T T T C C C C T T T T T T T T
1 chr1_113248920 0 113248920 A A A A A A A A G G G G A A A A A A A A
1 chr1_113250483 0 113250483 G G G G A G G G G G G G G G G G G G G G
1 chr1_113251762 0 113251762 G G G G G G G G A A A A G G G G G G G G
1 chr1_113254276 0 113254276 A A A A A A A A G G A A A A A A A A A A
1 chr1_113264718 0 113264718 C C C C C C C C C C C C C T C C C C C C
1 chr1_113270091 0 113270091 C C C C C C C C G G G G C C C C C C C C
1 chr1_113289418 0 113289418 G G G G A G G G G G G G G G G G G G G G
1 chr1_113294011 0 113294011 C C C C C C A A C C C C C C C C C C C C
1 chr1_113304210 0 113304210 A A A A A A A A T T T T A A A A A A A A
1 chr1_113309855 0 113309855 G G G G G G G G G G G G A G G G G G G G
1 chr1_113309994 0 113309994 T T T T T T T T T T T T G T T T T T T T
1 chr1_113322934 0 113322934 C C C C C C C C T T C C C C C C C C C C
1 chr1_113328128 0 113328128 T T T T T T T T G G T T T T T T T T T T
1 chr1_113334525 0 113334525 T T T T T T T T C C C C T T T T T T T T
1 chr1_113350071 0 113350071 C C C C C C C C C C C T C C C C C C C C
1 chr1_113350754 0 113350754 G G G G G G G G G G G G G G G G A A G G
1 chr1_113350821 0 113350821 C C T T C T C C C C C C C C C C C C C C
1 chr1_113352469 0 113352469 G G G G G G G G A A A A G G G G G G G G
1 chr1_113356165 0 113356165 C T C C C C C C C C C C C C C C C C C C
1 chr1_113359072 0 113359072 T T T T T T T T G G G G T T T T T T T T
1 chr1_113361931 0 113361931 G G G G G G G G A A A A G G G G G G G G
1 chr1_113368196 0 113368196 T T T T T T T T A A A A T T T T T T T T
1 chr1_113373745 0 113373745 T T C C C C C C C C C C C C C C C C T T
1 chr1_113375148 0 113375148 A A A A A A A A G G G G A A A A A A A A
1 chr1_113376448 0 113376448 G G G G G G G G G G G G C G G G G G G G
1 chr1_113380559 0 113380559 A A A A A A A A A A A A A T A A A A A A
1 chr1_113415373 0 113415373 G G G G G G G G G G A G G G G G G G G G
1 chr1_113424894 0 113424894 A A G G G G A A A A A A A A A A A A A A
1 chr1_113428626 0 113428626 A A A A A A A A A A G G A A A A A A A A
1 chr1_113437735 0 113437735 T T T T T T T T T T T T T T T T C T T T
1 chr1_113442660 0 113442660 T T T T T T T T T T T T C T T T T T T T
1 chr1_113443751 0 113443751 A A G G A G A A A A A A A A A A A A A A
1 chr1_113444691 0 113444691 T T T T T T T T C C T T T T T T T T T T
1 chr1_113453849 0 113453849 T T T T C T T T T T T T T T T T T T T T
1 chr1_113455419 0 113455419 C C C C C C C C T T T T C C C C C C C C
1 chr1_113461082 0 113461082 T T C C C T T T T T T T T T T T T T T T
1 chr1_113470608 0 113470608 G G G G G G G G G G G G A G G G G G G G
1 chr1_113475499 0 113475499 C C C C C T C C C C C C C C C C C C C C
1 chr1_113477255 0 113477255 T T T T T T T T C C C C T T T T T T T T
1 chr1_113477383 0 113477383 G G G G A G G G G G G G G G G G G G G G
1 chr1_113487172 0 113487172 T T T T T T T T C C C C C C C C C C T T
1 chr1_113487200 0 113487200 C C C C C C C C G G G G C C C C C C C C
1 chr1_113495680 0 113495680 C C C C C C T T C C C C C C C C C C C C
1 chr1_113505888 0 113505888 C C C C C C C C C C C C C C C C C T C C
1 chr1_113509148 0 113509148 T T C C C T T T T T T T T T T T T T T T
1 chr1_113515872 0 113515872 C C C C C G C C C C C C C C C C C C C C
1 chr1_113516424 0 113516424 A G G G G G G G G G G G G G G G G G G G
1 chr1_113523205 0 113523205 G G A G G G G G G G G G G G G G G G G G
1 chr1_113535567 0 113535567 G G G G C G G G G G G G G G G G G G G G
1 chr1_113535849 0 113535849 A A A A A T A A A A A A A A A A A A A A
1 chr1_113536012 0 113536012 C C C C C C T T C C C C C C C C C C C C
1 chr1_113536236 0 113536236 G G A G A A G G G G G G G G G G G G G G
1 chr1_113537571 0 113537571 A A A A A A A A C C A A A A A A A A A A
1 chr1_113537665 0 113537665 G G G G G G A A G G G G G G G G G G G G
1 chr1_113544036 0 113544036 G G G G G G G G G G C G G G G G G G G G
1 chr1_113547477 0 113547477 T T T T T T T T C C C C T T T T T T T T
1 chr1_113553054 0 113553054 C C C C C C C C C C C C C T C C C C C C
1 chr1_113554462 0 113554462 T T T T T T C C T T T T T T T T T T T T
1 chr1_113554827 0 113554827 C C C C C C T T C C C C C C C C C C C C
1 chr1_113557412 0 113557412 A A A A A A C C A A A A A A A A A A A A
1 chr1_113559043 0 113559043 C C C C C C G G C C C C C C C C C C C C
1 chr1_113559829 0 113559829 G G C G C G G G G G G G G G G G G G G G
1 chr1_113573046 0 113573046 C C C C C C T T C C C C C C C C C C C C
1 chr1_113582364 0 113582364 T T C C C C C C C C C C C C C C C C C C
1 chr1_113583704 0 113583704 C C C C C C C C C C C C C C A A C C C C
1 chr1_113584554 0 113584554 T T T T T T T T T T T T T T C C T T T T
1 chr1_113587868 0 113587868 A A G G G G G G G G G G G G G G G G A A
1 chr1_113594462 0 113594462 C C T T T T T T T T T T T T T T T T T T
1 chr1_113594996 0 113594996 G G A A A A G G A A A A A A A A A A G G
1 chr1_113604296 0 113604296 G G G G G G G G G G G G G G G G A G G G
1 chr1_113606226 0 113606226 G G G G G G G G G G G T G G G G G G G G
1 chr1_113610127 0 113610127 T T A A A T T T T T T T T T T T T T T T
1 chr1_113610691 0 113610691 C C C C C C C C C C C C C C C C T T C C
1 chr1_113614267 0 113614267 C C C T C C C C C C C C C C C C C C C C
1 chr1_113617303 0 113617303 G G G G G G G G G G G G G G A A G G G G
1 chr1_113620567 0 113620567 T T T T T T T T C C C C T T T T T T T T
1 chr1_113621527 0 113621527 C C C C C C C C C C C C C C T T C C C C
1 chr1_113627714 0 113627714 C C T T T T T T T T T T T T T T T T T T
1 chr1_113628398 0 113628398 T T T T T T T T T T T T T T C C T T T T
1 chr1_113635372 0 113635372 C C C C C C C C C C C C C C T T C C C C
1 chr1_113636919 0 113636919 A A C C C C A A C C C C C C C C C C A A
1 chr1_113637357 0 113637357 G G G G G G G G A A A A G G G G G G G G
1 chr1_113639264 0 113639264 T T T T T T T T A A A A T T T T T T T T
1 chr1_113648172 0 113648172 A A A A A A A A A A A A A A A A A C A A
1 chr1_113655250 0 113655250 T T T T T T A A T T T T T T T T T T T T
1 chr1_113657551 0 113657551 G G G G G G A A G G G G A A A A A A G G
1 chr1_113659256 0 113659256 A A A A A A A A A A A A A A A A A C A A
1 chr1_113661618 0 113661618 G G T T T T T T T T T T T T T T T T T T
1 chr1_113664421 0 113664421 G G G G G G G G G G G G A G G G A A G G
1 chr1_113666447 0 113666447 T T T T T T T T T T T T C C C C C C T T
1 chr1_113671286 0 113671286 A A A A A T A A A A A A A A A A A A A A
1 chr1_113683202 0 113683202 G G G G A G G G G G G G G G G G G G G G
1 chr1_113694403 0 113694403 T T C C C C T T C C C C C C C C C C T T
1 chr1_113702020 0 113702020 C C A A A C C C C C C C C C C C C C C C
1 chr1_113703115 0 113703115 C C C C C T C C C C C C C C C C C C C C
1 chr1_113707634 0 113707634 A A A A A A A A A A A G A A A A A A A A
1 chr1_113712809 0 113712809 T T T T T T T T C C C C T T T T T T T T
1 chr1_113720158 0 113720158 A A A A A A A A A C C C A A A A A A A A
1 chr1_113721658 0 113721658 A A A A A A A A T T T T A A A A A A A A
1 chr1_113734535 0 113734535 G G A A A A G G A A A A A A A A A A G G
1 chr1_113736296 0 113736296 G G G G G G G G G G G G A A G G G G G G
1 chr1_113750635 0 113750635 G G A A A G G G G G G G G G G G G G G G
1 chr1_113758710 0 113758710 T T T T T T T T C C C C T T T T T T T T
1 chr1_113762052 0 113762052 G G G G G G G G A G G G G G G G G G G G
1 chr1_113773499 0 113773499 T T T T T T T T T T T T T T A A T T T T
1 chr1_113774529 0 113774529 A A A A A A A A T T T T A A A A A A A A
1 chr1_113785321 0 113785321 C C C C C C C C T T T T C C C C C C C C
1 chr1_113795665 0 113795665 A A T T A T A A A A A A A A A A A A A A
1 chr1_113802015 0 113802015 G G G G G G G G G G G G A G G G G G G G
1 chr1_113802527 0 113802527 A A A A A A A A G G G G A A A A A A A A
1 chr1_113809375 0 113809375 T T T T T T T T T T T T C T T T T T T T
1 chr1_113814002 0 113814002 A A A A A A A A G G G G A A A A A A A A
1 chr1_113815709 0 113815709 C C C C C C C C C T C C C C C C C C C C
1 chr1_113826475 0 113826475 G G G G G G G G A A A A G G G G G G G G
1 chr1_113828211 0 113828211 G G G G A G G G G G G G A G G G G G G G
1 chr1_113828536 0 113828536 C T T T T T T T T T T T T T T T T T T T
1 chr1_113839007 0 113839007 G G G G G G G G C C C C G G G G G G G G
1 chr1_113851989 0 113851989 G G G G G G G G G G G G C G G G G G G G
1 chr1_113857020 0 113857020 A A A A A A A A C C C C A A A A A A A A
1 chr1_113862386 0 113862386 G G G G A G G G G G G G G G G G G G G G
1 chr1_113864796 0 113864796 G G G G G G G G G G C G G G G G G G G G
1 chr1_113865832 0 113865832 C C G G C G C C C C C C C C C C C C C C
1 chr1_113867379 0 113867379 C C T T C C C C C C C C C C C C C C C C
1 chr1_113874891 0 113874891 A A A A A C A A A A A A A A A A A A A A
1 chr1_113875011 0 113875011 G G G G G G C C G G G G G G G G G G G G
1 chr1_113879687 0 113879687 T T T T T T T T T T T T T T G G T T T T
1 chr1_113896788 0 113896788 C C C C C C C C C C C C T T T T T T C C
1 chr1_113922766 0 113922766 T T T T T T T T T T T T A T T T T T T T
1 chr1_113930588 0 113930588 A A A A A A A A C C C C A A A A A A A A
1 chr1_113933093 0 113933093 T T T T T T T T C C C C T T T T T T T T
1 chr1_113935693 0 113935693 C C C C C C C C A A A A C C C C C C C C
1 chr1_113939026 0 113939026 C C C C C C C C C T C C C C C C C C C C
1 chr1_113945767 0 113945767 T T T T T T T T T T T T C T T T T T T T
1 chr1_113960228 0 113960228 A A T T T T A A T T T T T T T T T T A A
1 chr1_113964277 0 113964277 C C C C C C C C C C C C C T C C C C C C
1 chr1_113966460 0 113966460 C C C C C T C C C C C C C C C C C C C C
1 chr1_113967027 0 113967027 G G T T T T T T T T T T T T T T T T G G
1 chr1_113976411 0 113976411 C C G G C G C C C C C C C C C C C C C C
1 chr1_113976579 0 113976579 C C C C C C C C T T T T C C C C C C C C
1 chr1_113977178 0 113977178 G G G G G G G G A A A A G G G G G G G G
1 chr1_113980922 0 113980922 T T T T T T T T C C C C T T T T T T T T
1 chr1_113981105 0 113981105 T T T T T T T T T T T T C C T T T T T T
1 chr1_113982270 0 113982270 C C C C C C C C C C C C C C A A C C C C
1 chr1_113999623 0 113999623 A A A G A A A A A A A A A A A A A A A A
1 chr1_114008674 0 114008674 C C T T T T C C C C C C C C C C C C C C
1 chr1_114016533 0 114016533 T T T T T T T T T T T T C C C C C C T T
1 chr1_114021089 0 114021089 A A A A A A A A C C C C A A A A A A A A
1 chr1_114092752 0 114092752 G G G G G G G G G G G G G G A A G G G G
1 chr1_114105592 0 114105592 G G G G G G G G T T T T G G G G G G G G
1 chr1_114111866 0 114111866 A A A A A A A A G G G G A A A A A A A A
1 chr1_114120983 0 114120983 C C C C C C C C C T C C C C C C C C C C
1 chr1_114121149 0 114121149 G G A A G G G G G G G G G G G G G G G G
1 chr1_114132638 0 114132638 C C C C C C C C C C C C C C T T C C C C
1 chr1_114173087 0 114173087 C C C C C C C C C T C C C C C C C C C C
1 chr1_114243531 0 114243531 C C G G G G G G G G G G G G G G G G G G
1 chr1_114317919 0 114317919 A A A A A A A A G G G G A A A A A A A A
1 chr1_114319006 0 114319006 T T C C C C T T T T T T T T T T T T T T
1 chr1_114338458 0 114338458 C T C C C C C C C C C C C C C C C C T T
1 chr1_114340936 0 114340936 A A A A A A A A A A A A A A G G A A A A
1 chr1_114343150 0 114343150 T T T T T T T T T T C C T T T T T T T T
1 chr1_114346550 0 114346550 A T T T T T T T T T T T T T T T T T T T
1 chr1_114349143 0 114349143 T T T T T T T T T T T T C C T T T T T T
1 chr1_114349213 0 114349213 C C C C C C C C T T T T C C C C C C C C
1 chr1_114353196 0 114353196 G G G G A G G G G G G G G G G G G G G G
1 chr1_114359448 0 114359448 T T T T T T T T T T T T C T T T T T T T
1 chr1_114362965 0 114362965 A A A A G G A A A A A A A A A A A A A A
1 chr1_114368064 0 114368064 A A A A A A A A T T T T A A A A A A A A
1 chr1_114371898 0 114371898 T T T T C T T T T T T T T T T T T T T T
1 chr1_114375347 0 114375347 C C C C C T C C C C C C C C C C C C C C
1 chr1_114376055 0 114376055 A A A A A A A A A A A A A G A A A A A A
1 chr1_114377924 0 114377924 G G A A G G G G G G G G G G G G G G G G
1 chr1_114385522 0 114385522 G G G G G T G G G G G G G G G G G G G G
1 chr1_114386985 0 114386985 C G G G G G G G G G G G G G G G G G G G
1 chr1_114388987 0 114388987 C C G G C C C C C C C C C C C C C C C C
1 chr1_114396670 0 114396670 C C C C C C C C T T T T C C C C C C C C
1 chr1_114398310 0 114398310 G G G G A G G G G G G G G G G G G G G G
1 chr1_114400607 0 114400607 T T T T T T T T C C C C T T T T T T T T
1 chr1_114402458 0 114402458 T T T T T T T T C C C C T T T T T T T T
1 chr1_114404906 0 114404906 T T C C C T T T T T T T T T T T T T T T
1 chr1_114407777 0 114407777 G G G G A G G G G G G G G G G G G G G G
1 chr1_114408679 0 114408679 A A A A A C A A A A A A A A A A A A A A
1 chr1_114411101 0 114411101 G G G G G G G G G G A G G G G G G G G G
1 chr1_114414261 0 114414261 A A G G A G A A A A A A A A A A A A A A
1 chr1_114423690 0 114423690 A A A A A A A A A A A A A A A A C C A A
1 chr1_114424592 0 114424592 G G G G A G G G G G G G G G G G G G G G
1 chr1_114425609 0 114425609 C C C C C C C C T T T T C C C C C C C C
1 chr1_114428186 0 114428186 T T C C C C T T C C C C C C C C C C T T
1 chr1_114429475 0 114429475 C C C C C T C C C C C C C C C C C C C C
1 chr1_114447386 0 114447386 T T A A A T T T T T T T T T T T T T T T
1 chr1_114466622 0 114466622 C C C C C C C C C C C C T T T T T T C C
1 chr1_114475117 0 114475117 T T T T T T T T C T T T T T T T T T T T
1 chr1_114475410 0 114475410 G G G G G G G G G G G G G G G G A A G G
1 chr1_114477894 0 114477894 A A A A A A A A A T A A A A A A A A A A
1 chr1_114479597 0 114479597 C C T T C T C C C C C C C C C C C C C C
1 chr1_114479737 0 114479737 G G G G G G G G G G G G G G A G G G G G
1 chr1_114505607 0 114505607 G G G G G G G G G G G G G G A A G G G G
1 chr1_114508828 0 114508828 C C T T T T T T C C C C C C C C C C C C
1 chr1_114510662 0 114510662 A A A A A A A A C C A C A A A A A A A A
1 chr1_114521317 0 114521317 A A A A A A A A A A A A A G A A A A A A
1 chr1_114523133 0 114523133 T T T T C T T T T T T T T T T T T T T T
1 chr1_114529645 0 114529645 A A A A A A A A T T T T A A A A A A A A
1 chr1_114542480 0 114542480 A A A A A A A A A A A T A A A A A A A A
1 chr1_114543268 0 114543268 G G G G G G G G G G A G G G G G G G G G
1 chr1_114543469 0 114543469 A A A A A A A A T T T T A A A A A A A A
1 chr1_114545092 0 114545092 C C C C C C C C A C C C C C C C C C C C
1 chr1_114548836 0 114548836 A A A A A A A A G G G G A A A A A A A A
1 chr1_114569407 0 114569407 C C C C C C C C C C C C C C C T C C C C
1 chr1_114576398 0 114576398 T T T T T T T T T T T T T T T T C C T T
1 chr1_114580847 0 114580847 T T T T T T T T T T T T C C T T T T T T
1 chr1_114580926 0 114580926 C C C C C C C C C C C C C C C C T T C C
1 chr1_114587141 0 114587141 C C C C C C C C C C C C C G C C C C C C
1 chr1_114587832 0 114587832 G G G G G G G G G G G G A A G G G G A A
1 chr1_114591365 0 114591365 A A A A A A A A G G G G A A A A A A A A
1 chr1_114597370 0 114597370 C T C C C C C C C C C C C C C C C C C C
1 chr1_114604145 0 114604145 G G G G G G G G G G G G T T G G G G G G
1 chr1_114609308 0 114609308 C C C C C C C C C C C C T T C C C C C C
1 chr1_114615176 0 114615176 G G G G G G G G C G G G G G G G G G G G
1 chr1_114620375 0 114620375 C C C C C C C C C C C C C C C C A A C C
1 chr1_114622515 0 114622515 A A A A A A A A A A A A A A A A G G A A
1 chr1_114624286 0 114624286 A G G G G G G G G G G G G G G G G G G G
1 chr1_114625708 0 114625708 C C C T C T C C C C C C C C C C C C C C
1 chr1_114635546 0 114635546 A A G G G G A A G G G G G G G G G G A A
1 chr1_114635709 0 114635709 A A A A A A A A A A A A T T T T A A A A
1 chr1_114636013 0 114636013 A A A G A G A A A A A A A A A A A A A A
1 chr1_114642913 0 114642913 T T T T T T T T T T T T T T C T T T T T
1 chr1_114646802 0 114646802 A A A A A A A A A A A A A T A T A A A A
1 chr1_114653257 0 114653257 C C C C C T C C C C C C C C C C C C C C
1 chr1_114654628 0 114654628 G G G G G G G G A A A A G G G G G G G G
1 chr1_114664154 0 114664154 G G G G G G G G G G G G G G G G C G G G
1 chr1_114667971 0 114667971 A A A A A A A A A A A A A A A G A A A A
1 chr1_114671600 0 114671600 C C G G G G C C C C C C C C C C C C C C
1 chr1_114681029 0 114681029 G G G G G G G G G G G G A A G G G G G G
1 chr1_114681670 0 114681670 A A A A A A A A A A A A A G A A A A A A
1 chr1_114692745 0 114692745 G G A G G G G G G G G G G G G G G G G G
1 chr1_114694593 0 114694593 G G G G G G A A G G G G G G G G G G G G
1 chr1_114696204 0 114696204 G G G G G G G G C C C C G G G G G G G G
1 chr1_114696613 0 114696613 C C C C C C C C T T T T C C C C C C C C
1 chr1_114702235 0 114702235 A A A A A A A A A A A C A A A A A A A A
1 chr1_114703960 0 114703960 A A A A A A A A C C C C A A A A A A A A
1 chr1_114708601 0 114708601 C C C T C T C C C C C C C C C C C C C C
1 chr1_114708862 0 114708862 T T T T T T T T C C C C T T T T T T T T
1 chr1_114710351 0 114710351 G G G G G G G G A G G G G G G G G G G G
1 chr1_114714486 0 114714486 G G A A A A G G A A A A A A A A A A G G
1 chr1_114719019 0 114719019 C C C C C C C C T T T T C C C C C C C C
1 chr1_114719690 0 114719690 T T T T T T T T T T T T T T A A T T T T
1 chr1_114729137 0 114729137 A A A A A A A A G G G G A A A A A A A A
1 chr1_114733770 0 114733770 T T T T T T T T C C C C T T T T T T T T
1 chr1_114735434 0 114735434 A A A A A A A A G G G G A A A A A A A A
1 chr1_114736009 0 114736009 C C C T C C C C C C C C C C C C C C C C
1 chr1_114738811 0 114738811 C C C C C C C C C C C C C C C C T T C C
1 chr1_114742158 0 114742158 A A A A A A A A T T T T A A A A A A A A
1 chr1_114742709 0 114742709 A A A A A A A A A A A A A A A G A A A A
1 chr1_114744153 0 114744153 C C C C C C C C C C C C C C C T C C C C
1 chr1_114747318 0 114747318 G G G G G G G G G G G G A A A A A A G G
1 chr1_114753198 0 114753198 A A A A A A A A G G G G A A A A A A A A
1 chr1_114755146 0 114755146 A A G G G G A A G G G G G G G G G G A A
1 chr1_114756367 0 114756367 A A A C A C A A A A A A A A A A A A A A
1 chr1_114756956 0 114756956 T T T T T T T T G G G G T T T T T T T T
1 chr1_114758310 0 114758310 C C C C C C C C C C C C T T T T T T C C
1 chr1_114759913 0 114759913 G G G G G G G G G G G G A A G G G G G G
1 chr1_114762418 0 114762418 G G G G G G G G A G G G G G G G G G G G
1 chr1_114765921 0 114765921 T T T T T T T T T T T T C T T T T T T T
1 chr1_114768795 0 114768795 C C C C C C C C C C C C C G C C C C C C
1 chr1_114774506 0 114774506 A A A A A T A A A A A A A A A A A A A A
1 chr1_114783718 0 114783718 C C C T C T C C C C C C C C C C C C C C
1 chr1_114790783 0 114790783 G G G G G G G G A A A A G G G G G G G G
1 chr1_114790944 0 114790944 T T T T T T T T T T T T T T T T C T T T
1 chr1_114793861 0 114793861 C C C C C C C C C C C C C C C T C C C C
1 chr1_114799160 0 114799160 C C C C C C C C C C C C A C C C C C C C
1 chr1_114811999 0 114811999 C C C C C C C C T T T T C C C C C C C C
1 chr1_114813939 0 114813939 T T T T T T T T C T C T T T T T T T T T
1 chr1_114818844 0 114818844 C C T T C T C C T T T T C C C C C C C C
1 chr1_114820259 0 114820259 T T T T T T T T A A A A T T T T T T T T
1 chr1_114823438 0 114823438 C C C C C C C C C C C T C C C C C C C C
1 chr1_114825217 0 114825217 C C C C C C C C T T T T C C C C C C C C
1 chr1_114827072 0 114827072 G G G G G G G G G G G G G G G G A A G G
1 chr1_114841522 0 114841522 T T C T C T T T T T T T T T T T T T T T
1 chr1_114842494 0 114842494 C C C C C C C C C C C C C C C C A C C C
1 chr1_114843625 0 114843625 G G G G G G G G G G G G G G G G T T G G
1 chr1_114850758 0 114850758 A A A A A A G G A A A A A A A A A A A A
1 chr1_114851652 0 114851652 C C C C C C T T C C C C C C C C C C T T
1 chr1_114862771 0 114862771 T T T T T T T T C C C C T T T T T T T T
1 chr1_114869677 0 114869677 C C C C C C C C C C C C C C G G C C C C
1 chr1_114883007 0 114883007 T T T T A T T T T T T T T T T T T T T T
1 chr1_114884197 0 114884197 C C C C A C C C C C C C C C C C C C C C
1 chr1_114885658 0 114885658 T T T T T T T T T T T T C T T T T T T T
1 chr1_114891073 0 114891073 C C A A C C C C C C C C C C C C C C C C
1 chr1_114893528 0 114893528 G G G G A A G G G G G G G G G G G G G G
1 chr1_114899311 0 114899311 A A A A A A A A A A A A A A G G A A A A
1 chr1_114899902 0 114899902 G G G G G G G G G G G G A G G G G G G G
1 chr1_114903091 0 114903091 A A A A A A A A A A A A G G G G A A A A
1 chr1_114904975 0 114904975 G G G G G G G G A A A A G G G G G G G G
1 chr1_114904987 0 114904987 C C C C C C C C G G G G C C C C C C C C
1 chr1_114905223 0 114905223 T T T T T T T T C C C C T T T T T T T T
1 chr1_114905307 0 114905307 G G G G G G G G G G G G G T G G G G G G
1 chr1_114907009 0 114907009 A A A A A C A A A A A A A A A A A A A A
1 chr1_114938880 0 114938880 T T T T T T T T T T G T T T T T T T T T
1 chr1_114938892 0 114938892 T T T T T T T T A A A T T T T T T T T T
1 chr1_114939534 0 114939534 C C C C C C C C T T T T C C C C C C C C
1 chr1_114940371 0 114940371 A A A A A A A A A A A C A A A A A A A A
1 chr1_114944652 0 114944652 G G G G G G G G G G G G G G G G A A G G
1 chr1_114948830 0 114948830 T T T T T T T T C C C C T T T T T T T T
1 chr1_114953276 0 114953276 G G G G G G G G C C C C G G G G G G G G
1 chr1_114953431 0 114953431 A A A A A A A A C C C C A A A A A A A A
1 chr1_114958046 0 114958046 C C C C C C C C T T T T C C C C C C C C
1 chr1_114974668 0 114974668 G G G G G G G G G G G G G G C C G G G G
1 chr1_114988794 0 114988794 C C T T C T C C C C C C C C C T C C C C
1 chr1_114990885 0 114990885 G G A A A G G G G G G G G G G G G G G G
1 chr1_114999087 0 114999087 A A A A A A A A A A A A A A A C A A A A
1 chr1_114999873 0 114999873 T T T T T T T T C T T T T T T T T T T T
1 chr1_115000101 0 115000101 A A T T T T T T T T T T T T T T T T T T
1 chr1_115004164 0 115004164 G G G G G G G G G G G G G T G G G G G G
1 chr1_115006135 0 115006135 G G G G G G A A G G G G G G G G G G G G
1 chr1_115010248 0 115010248 T T T T T T T T C C C T T T T T T T T T
1 chr1_115012096 0 115012096 G G G G G G G G A A A G G G G G G G G G
1 chr1_115017880 0 115017880 C C T T C T C C C C C C C C C C C C C C
1 chr1_115019366 0 115019366 C C C C C C C C C C C C C C C C C T C C
1 chr1_115030141 0 115030141 A A A A A A A A A G A A A A A A A A A A
1 chr1_115033739 0 115033739 T T G T T T T T T T T T T T T T T T T T
1 chr1_115042324 0 115042324 C C C C C C C C C G C C C C C C C C C C
1 chr1_115048588 0 115048588 G G A G A G G G G G G G G G G G G G G G
1 chr1_115067532 0 115067532 G G A A A A G G A A A A G G G G G G G G
1 chr1_115068629 0 115068629 C C C C A A C C A A A A C C C C C C C C
1 chr1_115074367 0 115074367 A A A A A A A A A A A A A A A A G G A A
1 chr1_115084343 0 115084343 G G G G A G G G G G G G G G G G G G G G
1 chr1_115085450 0 115085450 T T G G T T T T T T T T T T T T T T T T
1 chr1_115088208 0 115088208 G G G G G G G G A A A A G G G G G G G G
1 chr1_115089198 0 115089198 G G T T G G G G G G G G G G G G G G G G
1 chr1_115106006 0 115106006 C C C C C C C C A A A A C C C C C C C C
1 chr1_115106111 0 115106111 G G G G G G G G A A A A G G G G G G G G
1 chr1_115114807 0 115114807 C C C C C C C C C C C C T T T T T T C C
1 chr1_115123252 0 115123252 A G A A A A A A A A A A A A A A A A A A
1 chr1_115136110 0 115136110 C C T T C T C C C C C C C C C C C C C C
1 chr1_115137462 0 115137462 T T T T T T T T T T T T C T T T T T T T
1 chr1_115137905 0 115137905 A G G G G G G G G G G G G G G G G G A A
1 chr1_115141072 0 115141072 T T T T T T T T C C C C T T T T T T T T
1 chr1_115146131 0 115146131 A C A A A A C C A A A A A A A A A A C C
1 chr1_115147075 0 115147075 C C C C C C C C C C C C C C G G C C C C
1 chr1_115155182 0 115155182 T T T T C T T T T T T T T T T T T T T T
1 chr1_115156228 0 115156228 T T T T T T T T G G G T T T T T T T T T
1 chr1_115162641 0 115162641 A A A A A A A A A A A A A A T T A A A A
1 chr1_115162790 0 115162790 C C C C C C C C C C C T C C C C C C C C
1 chr1_115171017 0 115171017 T T C C C T T T T T T T T T T T T T T T
1 chr1_115171255 0 115171255 T T T T T T T T A A A T T T T T T T T T
1 chr1_115175445 0 115175445 T T T T T T T T T T T T C T T T T T T T
1 chr1_115176075 0 115176075 G G G G A G G G G G G G G G G G G G G G
1 chr1_115177043 0 115177043 C C T T C C C C C C C C C C C C C C C C
1 chr1_115178912 0 115178912 C C C C C C T T C C C C C C C C C C C C
1 chr1_115180260 0 115180260 G G G G G G G G G G G G G T G G G G G G
1 chr1_115181319 0 115181319 C C T T C C C C C C C C C C C C C C C C
1 chr1_115187162 0 115187162 C C C C C C C C C C C C C C C C T T C C
1 chr1_115188318 0 115188318 T T T T T T T T C C C C T T T T T T T T
1 chr1_115193174 0 115193174 A A A A A A A A C C C C A A A A A A A A
1 chr1_115202132 0 115202132 T T T T C T T T T T T T T T T T T T T T
1 chr1_115202886 0 115202886 C C C C C C C C C C C C C C C C T T C C
1 chr1_115203252 0 115203252 C C A A C C C C C C C C C C C C C C C C
1 chr1_115204370 0 115204370 T T T T G T T T T T T T T T T T T T T T
1 chr1_115213768 0 115213768 C C C C C C C C C C C C C C C C T T C C
1 chr1_115222565 0 115222565 C C C C C C C C C C C C C C A A C C C C
1 chr1_115240311 0 115240311 G G G G G G G G A A A A G G G G G G G G
1 chr1_115244950 0 115244950 T T T T T T T T T T T T T T T T C C T T
1 chr1_115245842 0 115245842 C C T T T T C C T T T T T T T T T T C C
1 chr1_115247267 0 115247267 C C C C C C T T C C C C C C C C C C C C
1 chr1_115247529 0 115247529 T T T T T T T T T T T T C C T T T T T T
1 chr1_115248012 0 115248012 T T T T T T T T T T G T T T T T T T T T
1 chr1_115252943 0 115252943 G G G G G G A A G G G G G G G G G G G G
1 chr1_115255643 0 115255643 G G G G G G G G G G G G A G G G G G G G
1 chr1_115257264 0 115257264 G G A A A G G G G G G G G G G G G G G G
1 chr1_115258166 0 115258166 T T T T T T T T T T T T C T T T T T T T
1 chr1_115259721 0 115259721 A A A A A A A A A A A A A C A A A A A A
1 chr1_115261050 0 115261050 C C T T C C C C C C C C C C C C C C C C
1 chr1_115263194 0 115263194 A T T T T T T T T T T T T T T T T T T T
1 chr1_115264091 0 115264091 T T C T T T T T T T T T T T T T T T T T
1 chr1_115264795 0 115264795 G G G G C G G G G G G G G G G G G G G G
1 chr1_115273061 0 115273061 C C T T T T T T T T T T T T T T T T C C
1 chr1_115273239 0 115273239 G G G G G G G G G G G G A G G G G G G G
1 chr1_115275686 0 115275686 A A A A A A A A A A A A A T A A T T A A
1 chr1_115289532 0 115289532 G G G G G G G G A A G G G G G G G G G G
1 chr1_115296456 0 115296456 A G A A A A A A A A A A A A A A A A A A
1 chr1_115297556 0 115297556 A T T T T T A A T T T T T T T T T T T T
1 chr1_115303566 0 115303566 C C C C C T C C C C C C C C C C C C C C
1 chr1_115305751 0 115305751 G G G G G G G G G G A G G G G G G G G G
1 chr1_115308747 0 115308747 A A A A A A A A A A A A A T A A A A A A
1 chr1_115312034 0 115312034 A A A A A C A A A A A A A A A A A A A A
1 chr1_115317152 0 115317152 A G G G G G G G G G G G G G G G G G G G
1 chr1_115323212 0 115323212 G G G G G G G G G G G G G G A A G G G G
1 chr1_115328523 0 115328523 C C C C C C C C C C C C C C C C G G C C
1 chr1_115331610 0 115331610 G G G G G G G G T T T T G G G G G G G G
1 chr1_115334707 0 115334707 A A A A A A A A A A A A A A G G A A A A
1 chr1_115343006 0 115343006 A A A A A A A A G G G G A A A A A A A A
1 chr1_115349944 0 115349944 C C C C C C C C A A A A C C C C C C C C
1 chr1_115351985 0 115351985 A A A A A A A A G G G G A A A A A A A A
1 chr1_115355365 0 115355365 A A A A A A A A A A A A A C A A A A A A
1 chr1_115355405 0 115355405 G G G T G G G G G G G G G G G G G G G G
1 chr1_115358653 0 115358653 A A A T A A A A A A A A A A A A A A A A
1 chr1_115365532 0 115365532 G G G G G G G G G G G G G T G G G G G G
1 chr1_115370380 0 115370380 A A G G G G A A G G G G G G G G G G A A
1 chr1_115387287 0 115387287 C C C G C C C C C C C C C C C C C C C C
1 chr1_115387328 0 115387328 C C C C C C C C C C C T C C C C C C C C
1 chr1_115388910 0 115388910 C C C C C C C C T T C C C C C C C C C C
1 chr1_115389066 0 115389066 C C C C C C T T C C C C C C C C C C C C
1 chr1_115390974 0 115390974 G G G G A G G G G G G G G G G G G G G G
1 chr1_115400350 0 115400350 G G G G G G G G C C C C G G G G G G G G
1 chr1_115400766 0 115400766 T T T T T T T T T T G G T T T T T T T T
1 chr1_115402306 0 115402306 A A A A A A A A A A A A A A A A G G A A
1 chr1_115408248 0 115408248 G G G G G G A A G G G G G G G G G G G G
1 chr1_115409029 0 115409029 T T T T T T T T C C C C T T T T T T T T
1 chr1_115409153 0 115409153 C G C C C C C C C C C C C C C C C C C C
1 chr1_115410692 0 115410692 A A A A A A A A A A A A A A G G A A A A
1 chr1_115411886 0 115411886 C C C C C C C C T T T T C C C C C C C C
1 chr1_115413011 0 115413011 T T T T T T T T A A T T T T T T T T T T
1 chr1_115413156 0 115413156 T T T T T T T T C C C C T T T T T T T T
1 chr1_115413453 0 115413453 A A A A A A A A A A A A A A A A G G A A
1 chr1_115417947 0 115417947 G G G G A G G G G G G G A A G G A A G G
1 chr1_115419433 0 115419433 A A A A A A A A G G G G A A A A A A A A
1 chr1_115420981 0 115420981 G G G G G G G G C C C C G G G G G G G G
1 chr1_115421152 0 115421152 G G G G G G A A G G G G G G G G G G G G
1 chr1_115421243 0 115421243 A A A A A A A A A A A A G G A A A A A A
1 chr1_115424304 0 115424304 G G G G G G G G G G G G G G G G A A G G
1 chr1_115425003 0 115425003 C C C C C C C C T T T T C C C C C C C C
1 chr1_115434371 0 115434371 C C C C C C C C T T C T C C C C C C C C
1 chr1_115436489 0 115436489 T T T T T T T T C C C C T T T T T T T T
1 chr1_115447074 0 115447074 A A A A A A A A G G G G A A A A A A A A
1 chr1_115447532 0 115447532 A A G G G G A A G G G G G G G G G G A A
1 chr1_115454829 0 115454829 A A A A A A A A G G G G A A A A A A A A
1 chr1_115457021 0 115457021 T T T T T T T T T T T T C C T T T T T T
1 chr1_115457141 0 115457141 C C C C C C T T C C C C C C C C C C C C
1 chr1_115467417 0 115467417 A C A A A A C C A A A A A A A A A A A A
1 chr1_115467655 0 115467655 C C C C C C C C C C C C C C C C C T C C
1 chr1_115467726 0 115467726 A A A A A A A A C C C C A A A A A A A A
1 chr1_115468152 0 115468152 G G G G G G G G A G G G G G A A A A G G
1 chr1_115469681 0 115469681 G G G G G G G G G G G G G G G G A G G G
1 chr1_115470090 0 115470090 A A A A A A A A A A A A A A A C A A A A
1 chr1_115475246 0 115475246 A A A A A A A A A A A G A A A A A A A A
1 chr1_115481758 0 115481758 G G G G G G G G A A A A G G G G G G G G
1 chr1_115484731 0 115484731 C G C C C C G G C C C C C C C C C C G G
1 chr1_115491746 0 115491746 C C C C C C C C T T T T T T C T T T C C
1 chr1_115494383 0 115494383 T T T T T T T T A A A A T T T T T T T T
1 chr1_115495720 0 115495720 T T C C C T T T T T T T T T T T T T T T
1 chr1_115507240 0 115507240 C C C C C C C C C C C C C C C C A C C C
1 chr1_115509170 0 115509170 G G G G G G G G G G G G C G G G G G G G
1 chr1_115513420 0 115513420 G G G G G G G G G G G G A G G G G G G G
1 chr1_115521158 0 115521158 G G G G G G G G A A A A G G G G G G G G
1 chr1_115522895 0 115522895 A A A A A A A A A A A A A A G G A A A A
1 chr1_115529278 0 115529278 T T T T T T T T T T G T T T T T T T T T
1 chr1_115539170 0 115539170 G G A A A A A A A A A A A A A A A A G G
1 chr1_115545887 0 115545887 A A A A A A A A G G G G A A A A A A A A
1 chr1_115548506 0 115548506 G G G G G G G G G G G T G G G G G G G G
1 chr1_115554996 0 115554996 C C C C C C C C C C C C C T C C C C C C
1 chr1_115560443 0 115560443 C C C C C C C C G G G G C C C C C C C C
1 chr1_115568157 0 115568157 G G G G G G G G G G G G G G G T G G G G
1 chr1_115589987 0 115589987 C C C C C C C C C C C C C C C C T T C C
1 chr1_115591749 0 115591749 A A A A A A A A A A A G A A A A A A A A
1 chr1_115591941 0 115591941 G G G G A G G G G G A G G G G G G G G G
1 chr1_115597144 0 115597144 G G G G A G G G G G G G G G G G G G G G
1 chr1_115598020 0 115598020 G G G G G G G G A G A G G G G G G G G G
1 chr1_115606346 0 115606346 C C C C C C C C C T C T C C C C C C C C
1 chr1_115609404 0 115609404 C C C C A C C C C C C C C C C C C C C C
1 chr1_115609937 0 115609937 A A A A A A A A A G A G A A A A A A A A
1 chr1_115613650 0 115613650 C C C C C C C C T T T T C C C C C C C C
1 chr1_115617198 0 115617198 C C C T C C C C C C C C C C C C C C C C
1 chr1_115621166 0 115621166 C C C C C C C C C C C C C C C C T T C C
1 chr1_115626454 0 115626454 A A A A A A A A G G G G A A A A A A A A
1 chr1_115628195 0 115628195 C C C C C C C C T T T T C C C C C C C C
1 chr1_115632506 0 115632506 A A G G G G G G G G G G G G G G G G A A
1 chr1_115633071 0 115633071 G G G G G G G G G G G G A G G G G G G G
1 chr1_115635194 0 115635194 G G G G G G G G C G G G G G G G G G G G
1 chr1_115641950 0 115641950 A A A A A A A A A A A A C C A A A A A A
1 chr1_115643522 0 115643522 A A A A A A A A C C C C A A A A A A A A
1 chr1_115643965 0 115643965 G G G G G G G G A A A A G G G G G G G G
1 chr1_115648654 0 115648654 C C C C C C C C C T C C C C C C C C C C
1 chr1_115649024 0 115649024 G G G G G G G G A A A A G G G G G G G G
1 chr1_115649388 0 115649388 A A A A A T A A A A A A A A A A A A A A
1 chr1_115653289 0 115653289 T T G T G T T T T T T T T T T T T T T T
1 chr1_115656588 0 115656588 C C C C C C C C T T T T C C C C C C C C
1 chr1_115672552 0 115672552 C C A A A C C C C C C C C C C C C C C C
1 chr1_115675918 0 115675918 T T G G G G T T G G G G G G G G G G T T
1 chr1_115689016 0 115689016 T T T T T T T T T T T T C C T T T T T T
1 chr1_115693412 0 115693412 A A G G A G A A G G G G G G G G G G A A
1 chr1_115694871 0 115694871 A A A A A A A A A A A A A A A A G G A A
1 chr1_115697456 0 115697456 T T T T T T T T C C C C T T T T T T T T
1 chr1_115705532 0 115705532 T T A A A T T T T T T T T T T T T T T T
1 chr1_115710194 0 115710194 C C C G C C C C C C C C C C C C C C C C
1 chr1_115715515 0 115715515 G G G G G G G G A A A A G G G G G G G G
1 chr1_115721847 0 115721847 C C C C C T C C C C C C C C C C T T C C
1 chr1_115724832 0 115724832 T T T T T T T T C C C C T T T T T T T T
1 chr1_115725194 0 115725194 G G G G G G G G A G A G G G G G G G G G
1 chr1_115728103 0 115728103 G G G G G G G G G G G G A A G G G G G G
1 chr1_115745668 0 115745668 C C C C C C C C C C C C C T C C C C C C
1 chr1_115747831 0 115747831 T T T T T T T T T T T T C T T T T T T T
1 chr1_115752044 0 115752044 C C C C C C C C C C C C C C T T C C C C
1 chr1_115753180 0 115753180 C C C C C C C C C C C C C C C C T T C C
1 chr1_115753437 0 115753437 T T T T T T T T T T T T T T T T C C T T
1 chr1_115753882 0 115753882 A A A A A A A A A A A A A G A A A A A A
1 chr1_115760352 0 115760352 T T T T T T T T C C C C C C C C C C T T
1 chr1_115760737 0 115760737 C C C C C T C C C C C C C C C C C C C C
1 chr1_115761661 0 115761661 C C C C C C C C C C C C C C C G C C C C
1 chr1_115779830 0 115779830 G G G G G G G G G G G G G G T T G G G G
1 chr1_115781897 0 115781897 G G G G G G G G G G A G G G G G G G G G
1 chr1_115784721 0 115784721 A A A A A A A A G G G G A A A A A A A A
1 chr1_115801464 0 115801464 G G G G G G G G A A A A G G G G G G G G
1 chr1_115804791 0 115804791 A T T T T T A A T T T T T T T T T T A A
1 chr1_115808229 0 115808229 A A A A A A A A A A A A A A A A G G A A
1 chr1_115809201 0 115809201 T T T T T T T T G G G G T T T T T T T T
1 chr1_115811522 0 115811522 G G G G G G G G G G G G G G A A G G G G
1 chr1_115815721 0 115815721 A A A A A A A A T T A A A A A A A A A A
1 chr1_115832586 0 115832586 T T T T T T T T C C C C T T T T T T T T
1 chr1_115839446 0 115839446 C C C C C C C C T T T T C C C C C C C C
1 chr1_115846853 0 115846853 C C C C A C C C C C C C C C C C C C C C
1 chr1_115846951 0 115846951 C C C T C T C C C C C C C C C C C C C C
1 chr1_115850475 0 115850475 C T C C C C T T C C C C C C C C C C T T
1 chr1_115851351 0 115851351 G G G G G G G G A A A A G G G G G G G G
1 chr1_115851949 0 115851949 C C G G C G C C C C C C C C C C C C C C
1 chr1_115860009 0 115860009 G G G G G G G G T T T T G G G G G G G G
1 chr1_115864132 0 115864132 T T T T T T T T T T T T C C C C T T T T
1 chr1_115865842 0 115865842 T T T T T T T T C C C C T T T T T T T T
1 chr1_115876275 0 115876275 T T T T T T T T T T T T T T C C T T T T
1 chr1_115876970 0 115876970 T T T T T T T T C C C C T T T T T T T T
1 chr1_115877521 0 115877521 T T C C C C T T C C C C C C C C C C T T
1 chr1_115881897 0 115881897 C C C C C C C C T T T T C C C C C C C C
1 chr1_115887569 0 115887569 G G G G G G G G A G G G G G G G G G G G
1 chr1_115889480 0 115889480 C C C C A C C C C C C C C C C C C C C C
1 chr1_115890285 0 115890285 A G A A A A A A A A A A A A A A A A A A
1 chr1_115895578 0 115895578 G G G G G G G G G G G G A G G G G G G G
1 chr1_115897349 0 115897349 G G G G A G G G G G G G G G G G G G G G
1 chr1_115897788 0 115897788 C C A A C C C C C C C C C C C C C C C C
1 chr1_115900506 0 115900506 C C C C C C C C A C C C C C C C C C C C
1 chr1_115901555 0 115901555 G G G G G G G G G G G G A G G G G G G G
1 chr1_115907587 0 115907587 T T T T T T T T T T T T C T T T T T T T
1 chr1_115912651 0 115912651 C C C C C C C C C C C C C C T T C C C C
1 chr1_115918167 0 115918167 C C C C C C C C C G C C C C C C C C C C
1 chr1_115925305 0 115925305 A A A A A A A A A A A A A A A G A A A A
1 chr1_115926673 0 115926673 A A A A A G A A A A A A A A A A A A A A
1 chr1_115936875 0 115936875 C C G G C G C C C C C C C C C C C C C C
1 chr1_115938131 0 115938131 C C C C C C C C C C C T C C C C C C C C
1 chr1_115941094 0 115941094 C C C C C G C C C C C C C C C C C C C C
1 chr1_115942904 0 115942904 C C T T C C C C C C C C C C C C C C C C
1 chr1_115948802 0 115948802 G G G G G G G G G G G G G G G G A A G G
1 chr1_115951298 0 115951298 A T A A A A A A A A A A A A A A A A T T
1 chr1_115952146 0 115952146 A G G G G G G G G G G G G G G G G G G G
1 chr1_115952422 0 115952422 C C T T C T C C C C C C C C C C C C C C
1 chr1_115952866 0 115952866 T T T T T T T T C C C C T T T T T T T T
1 chr1_115953396 0 115953396 A A A A A A A A A A A A A A A A C C A A
1 chr1_115958651 0 115958651 G G G G G G G G A A A A G G G G G G G G
1 chr1_115959209 0 115959209 G G G G G G G G A A A A G G G G G G G G
1 chr1_115963320 0 115963320 T T G G G G G G G G G G G G G G G G G G
1 chr1_115971952 0 115971952 G G G G G G G G G G G G A G G G G G G G
1 chr1_115973437 0 115973437 A A A A A A A A A A A A A A A A A C A A
1 chr1_115973886 0 115973886 A A A A A A A A G G G G A A A A A A A A
1 chr1_115976664 0 115976664 T T T T T T T T T T C T T T T T T T T T
1 chr1_115986143 0 115986143 T T T T T T T T C C C C T T T T T T T T
1 chr1_115990110 0 115990110 C C C C C C C C C C C C C T C C C C C C
1 chr1_115993244 0 115993244 C C C C C C C C C C C C A C C C C C C C
1 chr1_115993631 0 115993631 G G G G G G G G G G A A G G G G G G G G
1 chr1_115994936 0 115994936 G G G G G G G G G G G G G G A A G G G G
1 chr1_115995784 0 115995784 G G G G G G G G G G A A G G G G A G G G
1 chr1_116002045 0 116002045 A A A A A A A A A A G G A A A A A A A A
1 chr1_116002348 0 116002348 C C C C C C C C C C T T C C C C C C C C
1 chr1_116004656 0 116004656 G G A G A G G G G G G G G G G G G G G G
1 chr1_116005369 0 116005369 A A A A A A A A A A G G A A A A A A A A
1 chr1_116006121 0 116006121 C C C C C C C C C C T T C C C C C C C C
1 chr1_116015037 0 116015037 T T T T T T T T T T T T T T G G T T T T
1 chr1_116020251 0 116020251 A A A A A A A A T T T T A A A A A A A A
1 chr1_116024431 0 116024431 C C C C C T C C C C C C C C C C C C C C
1 chr1_116026596 0 116026596 A A A A A A A A A A A A A A G G A A A A
1 chr1_116027625 0 116027625 T T T T T T T T T T T T T T C C T T T T
1 chr1_116030497 0 116030497 G G A A A A G G A A A A A A A A A A A A
1 chr1_116036342 0 116036342 C C A A A A C C A A A A A A A A A A A A
1 chr1_116038483 0 116038483 G G G G G G G G G G G G G G G G A A G G
1 chr1_116038961 0 116038961 C C C C C C C C C C C C C C G G C C C C
1 chr1_116042678 0 116042678 A A A A A A A A T T T T A A A A A A A A
1 chr1_116060859 0 116060859 T T T T T T T T C C C C T T T T T T T T
1 chr1_116068086 0 116068086 C C C C C C C C C C C C C C C C T T C C
1 chr1_116072823 0 116072823 G G G G G G G G G G A A G G G G G G G G
1 chr1_116073773 0 116073773 T T C C C C T T C C C C C C C C C C C C
1 chr1_116091931 0 116091931 C C G G G G C C G G G G G G G G G G C C
1 chr1_116103291 0 116103291 G G A A A G G G G G G G G G G G G G G G
1 chr1_116105438 0 116105438 G G G G G G G G G G G G G G G G C G G G
1 chr1_116123446 0 116123446 A A A A A A A A A G A A A A A A A A A A
1 chr1_116131802 0 116131802 G G A A A A G G G G G G G G G G G G G G
1 chr1_116136885 0 116136885 T T T T T T T T C C C C T T T T T T T T
1 chr1_116147532 0 116147532 A A A A A A A A G G G G A A A A A A A A
1 chr1_116158200 0 116158200 C C C C A C C C C C C C C C C C C C C C
1 chr1_116184123 0 116184123 A A C C A C A A A A A A A A A A A A A A
1 chr1_116188337 0 116188337 G G G G G G G G G G G G G G A A A A G G
1 chr1_116188731 0 116188731 G G G G G G G G A A A A A G G G G G G G
1 chr1_116201719 0 116201719 A A G G A A A A A A A A A A A A A A A A
1 chr1_116203829 0 116203829 C C C C C C C C C C C C C T C C C C C C
1 chr1_116207766 0 116207766 G G G G G G G G T T T T G G G G G G G G
1 chr1_116226157 0 116226157 C C C C C C C C C C C C C C T T C C C C
1 chr1_116231867 0 116231867 T T T T T T T T C C C C T T T T T T T T
1 chr1_116237069 0 116237069 G G G G C G G G G G G G G G G G G G G G
1 chr1_116240774 0 116240774 C C C C C T C C C C C C C C C C C C C C
1 chr1_116247172 0 116247172 G G G G G G G G A A A A G G G G G G G G
1 chr1_116248535 0 116248535 G G G G G G G G A A A A G G G G G G G G
1 chr1_116258711 0 116258711 G G A G G G G G G G G G G G G G G G G G
1 chr1_116261440 0 116261440 A A A A A A A A A A A A A A G G A A A A
1 chr1_116265657 0 116265657 A A A A A G A A A A A A A A A A A A A A
1 chr1_116271064 0 116271064 C C C C C C C C C T C C C C C C C C C C
1 chr1_116282107 0 116282107 C C C C C C C C C C C C C C C C T T C C
1 chr1_116287574 0 116287574 G G G G A G G G G G G G G G G G G G G G
1 chr1_116288950 0 116288950 C C C C C T C C C C C C C C C C C C C C
1 chr1_116298336 0 116298336 T T C C C C T T C C C C C C C C C C T T
1 chr1_116309028 0 116309028 C C C C C C C C T T T T C C C C C C C C
1 chr1_116309421 0 116309421 C C C C C C C C C C C C C T C C C C C C
1 chr1_116309681 0 116309681 T T C C C C T T C C C C C C C C C C T T
1 chr1_116310912 0 116310912 T T C C C T T T T T T T T T T T T T T T
1 chr1_116312922 0 116312922 A A A A A A A A C C C C A A A A A A A A
1 chr1_116315626 0 116315626 G G A A A G G G G G G G G G G G G G G G
1 chr1_116319085 0 116319085 C C C C C C C C C C C C C C C C T T C C
1 chr1_116327512 0 116327512 G G G G G G G G G T G G G G G G G G G G
1 chr1_116329380 0 116329380 C C C C C C C C C T C C C C C C C C C C
1 chr1_116330150 0 116330150 G G G G G G G G G G A G G G G G G G G G
1 chr1_116344203 0 116344203 A A A A A A A A G G G G A A A A A A A A
1 chr1_116347237 0 116347237 G G G G G G G G G G G G A A A A G G G G
1 chr1_116348879 0 116348879 A A A A A A A A A A A A A A G G A A A A
1 chr1_116349198 0 116349198 C C T T T T C C C C C C C C C C C C C C
1 chr1_116358503 0 116358503 A A A A A A A A C C C C A A A A A A A A
1 chr1_116367143 0 116367143 G G A A A A G G G G G G G G G G G G G G
1 chr1_116371908 0 116371908 C C C T C T C C C C C C C C C C C C C C
1 chr1_116372327 0 116372327 A A A A A A A A G G G G A A A A A A A A
1 chr1_116396529 0 116396529 A A A A A A A A A A A T A A A A A A A A
1 chr1_116406301 0 116406301 C C C C C C C C A A A A C C C C C C C C
1 chr1_116418408 0 116418408 A A A G A G A A A A A A A A A A A A A A
1 chr1_116461913 0 116461913 C C A C A C C C C C C C C C C C C C C C
1 chr1_116481312 0 116481312 C T C C C C C C C C C C C C C C C C C C
1 chr1_116487300 0 116487300 C C C C C T C C C C C T C C C C C C C C
1 chr1_116487775 0 116487775 G G A A A A G G A A A A A A A A A A G G
1 chr1_116490676 0 116490676 C C C C C C C C C C C C C G C C C C C C
1 chr1_116500038 0 116500038 T T T T C T T T T T T T T T T T T T T T
1 chr1_116501503 0 116501503 G G A G G G G G G G G G G G G G G G G G
1 chr1_116504498 0 116504498 T T T T T T T T G G G G T T T T T T T T
1 chr1_116511205 0 116511205 C T T T T T T T T T T T T T T T T T T T
1 chr1_116511352 0 116511352 G G A A A G G G G G G G G G G G G G G G
1 chr1_116513488 0 116513488 G G G G A G G G G G G G G G G G G G G G
1 chr1_116515111 0 116515111 C C C C C C C C C C C C C C G G C C C C
1 chr1_116515516 0 116515516 T T T T C T T T T T T T T T T T T T T T
1 chr1_116516082 0 116516082 A A A A A A A A T T T T A A A A A A A A
1 chr1_116534466 0 116534466 G G G G A G G G G G G G G G G G G G G G
1 chr1_116554888 0 116554888 G G G G G G G G A A A A G G G G G G G G
1 chr1_116557171 0 116557171 T T T T T T T T C C C C T T T T T T T T
1 chr1_116567340 0 116567340 A A G G A G A A A A A A A A A A A A A A
1 chr1_116570186 0 116570186 C C C C C C C C T T T T C C C C C C C C
1 chr1_116570347 0 116570347 G G A A A G G G G G G G G G G G G G G G
1 chr1_116572009 0 116572009 T T T T T T T T T T T T C T T T T T T T
1 chr1_116577243 0 116577243 C C C C C C C C C C C C C C A A C C C C
1 chr1_116582752 0 116582752 A A A A A A A A G G G G A A A A A A A A
1 chr1_116596542 0 116596542 A A A A A A A A G G G G A A A A A A A A
1 chr1_116606389 0 116606389 A A A A A A A A G G G G A A A A A A A A
1 chr1_116613438 0 116613438 A A A A A A A A A A A A A A A A A G A A
1 chr1_116618943 0 116618943 C C C C C C C C T T T T C T C C C C C C
1 chr1_116629016 0 116629016 C C C C C C C C T T T T C C C C C C C C
1 chr1_116634269 0 116634269 G G G G G G G G G G G G A G G G G G G G
1 chr1_116635376 0 116635376 T T G G G G T T G G G G G T G G G G T T
1 chr1_116637646 0 116637646 T T C C C C T T C C C C C C C C C C T T
1 chr1_116639569 0 116639569 A A A A A A A A T T T T A A A A A A A A
1 chr1_116640654 0 116640654 A A A A A A A A G G G G A A A A A A A A
1 chr1_116641473 0 116641473 T T T T T T T T T T T T T T C C T T T T
1 chr1_116649760 0 116649760 G G G G G G G G A A A A G G G G G G G G
1 chr1_116649976 0 116649976 G G G G G G G G G G G G G G A A G G G G
1 chr1_116651008 0 116651008 G G G G G G G G G G G G A G G G G G G G
1 chr1_116658086 0 116658086 G G G G G G G G G G G G A G G G G G G G
1 chr1_116665779 0 116665779 G G G G C G G G G G G G G G G G G G G G
1 chr1_116667766 0 116667766 C C C C C T C C C C C C C C C C C C C C
1 chr1_116669925 0 116669925 G G G G G G G G G G G G C C C C C C G G
1 chr1_116672271 0 116672271 A A A A A A A A A A A A A A G G A A A A
1 chr1_116673292 0 116673292 C C C C C C C C G G G G C C C C C C C C
1 chr1_116674894 0 116674894 G G G G G G G G A G G G G G G G G G G G
1 chr1_116681829 0 116681829 C C C C C C C C T T T T C C C C C C C C
1 chr1_116683901 0 116683901 G G G G A G G G G G G G G G G G G G G G
1 chr1_116684585 0 116684585 G G G G G G G G G G G G G G A G G G G G
1 chr1_116687313 0 116687313 A A A A A A A A A A A A A G A A A A A A
1 chr1_116690149 0 116690149 G G G G G G G G G G G G C C G G G G G G
1 chr1_116691426 0 116691426 A A A A A A A A A A A A A A C C A A A A
1 chr1_116692121 0 116692121 G G G G G G G G A A A G G G G G G G G G
1 chr1_116695042 0 116695042 A A A A A A A A C C C C A A A A A A A A
1 chr1_116696893 0 116696893 C C C C C C C C C C C C C C C C C T C C
1 chr1_116702782 0 116702782 G G G G G G G G A A A G G G G G G G G G
1 chr1_116726306 0 116726306 C C C C A C C C C C C C C C C C C C C C
1 chr1_116729241 0 116729241 C C C C C C C C T T C T C C C C C C C C
1 chr1_116729414 0 116729414 A C C C C C A A C C C C C C C C C C A A
1 chr1_116769102 0 116769102 G G G G G G G G G G G T G G G G G G G G
1 chr1_116791163 0 116791163 A A A A A A A A A A A T A A A A A A A A
1 chr1_116801694 0 116801694 G G T T G G G G G G G G G G G G G G G G
1 chr1_116801881 0 116801881 C C C C C C C C C C C C C G C C C C C C
1 chr1_116809671 0 116809671 A A A A A A A A A A A A G G A A A A A A
1 chr1_116820483 0 116820483 C C C C C C C C C C C C C C T T C C C C
1 chr1_116835422 0 116835422 G G G G G G G G T T G T G G G G G G G G
1 chr1_116840821 0 116840821 C C A A A A C C A A A A A A A A A A C C
1 chr1_116846881 0 116846881 C C C C C C C C C C C C C T C C C C C C
1 chr1_116848002 0 116848002 T T T T T T T T T T T T T T G T T T T T
1 chr1_116853418 0 116853418 A A A A A A A A A A A A A A A A C C A A
1 chr1_116854193 0 116854193 C C T T C C C C C C C C C C C C C C C C
1 chr1_116860456 0 116860456 G G G G G G G G G G G G G G G G A A G G
1 chr1_116868343 0 116868343 T T T T T T T T T T T T C T T T T T T T
1 chr1_116885265 0 116885265 C T C C C C C C C C C C C C C C C C C C
1 chr1_116885916 0 116885916 C G G G G G C C G G G G G G G G G G G G
1 chr1_116889604 0 116889604 C C C C C C C C C C C C C C A A C C C C
1 chr1_116897788 0 116897788 A A A A A A A A G G G G A A A A A A A A
1 chr1_116906754 0 116906754 C C C C C C C C T T T T C C C C C C C C
1 chr1_116925741 0 116925741 G G G G G G G G G G G G C C G G G G G G
1 chr1_116946253 0 116946253 A C A A A A C C A A A A A A A A A A A A
1 chr1_116947613 0 116947613 T T T T T T T T C C C C T T T T T T T T
1 chr1_116950953 0 116950953 T T C T T T T T T T T T T T T T T T T T
1 chr1_116979915 0 116979915 C C C C C C C C G G G G C C C C C C C C
1 chr1_116985786 0 116985786 G G G G C G G G G G G G G G G G G G G G
1 chr1_116989077 0 116989077 T T T T T T T T T T C T T T T T T T T T
1 chr1_116989345 0 116989345 G G G G G G G G G G G G G G C C G G G G
1 chr1_116996189 0 116996189 T T T T T T T T T T T T T T T T G G T T
1 chr1_117000115 0 117000115 C C C C C C C C C C C C A C C C A A C C
1 chr1_117009937 0 117009937 C C C C C T C C C C C C C C C C C C C C
1 chr1_117019503 0 117019503 T T T T T T T T T T T T T T C T T T T T
1 chr1_117023173 0 117023173 G G G G G G G G T T T T G G G G G G G G
1 chr1_117024628 0 117024628 A A G G G G A A G G G G G G G G G G A A
1 chr1_117024698 0 117024698 C C C C C C C C T T T T C C C C C C C C
1 chr1_117025423 0 117025423 C C C C C C C C C C C T C C C C C C C C
1 chr1_117025426 0 117025426 C C C C C C C C C C C C T T T T T T C C
1 chr1_117028451 0 117028451 C C C C C C C C C C C C C C C G C C C C
1 chr1_117029899 0 117029899 A A A A A A A A C C C C A A A A A A A A
1 chr1_117030088 0 117030088 C C C C C C C C T T T T C C C C C C C C
1 chr1_117031585 0 117031585 C C C C A C C C C C C C C C C C C C C C
1 chr1_117041867 0 117041867 T T T T T T T T T T T T T T T T A A T T
1 chr1_117042377 0 117042377 C C C C C C C C C C C C C T C C C C C C
1 chr1_117055234 0 117055234 G G G G A G G G G G G G G G G G G G G G
1 chr1_117070434 0 117070434 G G C C C G G G G G G G G G G G G G G G
1 chr1_117074551 0 117074551 A A G G G G A A G G G G G G G G G G A A
1 chr1_117089551 0 117089551 C C C C C C C C C C C C T T T T T T C C
1 chr1_117092499 0 117092499 A A A A A A A A G G G G A A A A A A A A
1 chr1_117098309 0 117098309 C C T T C T C C C C C C C C C C C C C C
1 chr1_117100591 0 117100591 A A A A A T A A A A A A A A A A A A A A
1 chr1_117114639 0 117114639 T T T T G T T T T T T T T T T T T T T T
1 chr1_117132829 0 117132829 T T C C C C T T C C C C C C C C C C T T
1 chr1_117141859 0 117141859 C T C C C C T T C C C C C C C C C C C C
1 chr1_117146464 0 117146464 C C A A A A C C A A A A A A A A A A C C
1 chr1_117159582 0 117159582 A A A A A A A A A A A A G G A A A A A A
1 chr1_117178894 0 117178894 T T T T T T T T C C C C T T T T T T T T
1 chr1_117180041 0 117180041 C C C C C C C C C T C T C C C C C C C C
1 chr1_117182609 0 117182609 G G G G C G G G G G G G G G G G G G G G
1 chr1_117189565 0 117189565 G G G G G G G G A A A A G G G G G G G G
1 chr1_117189744 0 117189744 C C C C C C C C C C C C C C C C A A C C
1 chr1_117192251 0 117192251 G G G G A G G G G G G G G G G G G G G G
1 chr1_117193274 0 117193274 A A G G G G A A G G G G G G G G G G A A
1 chr1_117200186 0 117200186 C C C C C C C C C C C C C C C C A A C C
1 chr1_117209515 0 117209515 C C C C C C C C T T T T C C C C C C C C
1 chr1_117223097 0 117223097 C C C C C C C C C C C T C C C C C C C C
1 chr1_117229050 0 117229050 C C C C C C C C C C C C C C C C C G C C
1 chr1_117236505 0 117236505 G G G G G G G G G G G G G G G G A A G G
1 chr1_117243829 0 117243829 A A C C A C A A A A A A A A A A A A A A
1 chr1_117251952 0 117251952 C C C C C C C C C C C C C C C T C C C C
1 chr1_117258026 0 117258026 G G G G G G G G A A A A G G G G G G G G
1 chr1_117259218 0 117259218 T T A A A A T T T T T T T T T T T T T T
1 chr1_117260775 0 117260775 C G G G G G C C G G G G G G G G G G G G
1 chr1_117264531 0 117264531 A C A A A A A A A A A A A A A A A A A A
1 chr1_117266864 0 117266864 C T C C C C T T C C C C C C C C C C C C
1 chr1_117295445 0 117295445 C C C C C C C C C C C C G G C C C C C C
1 chr1_117298191 0 117298191 T T C T T T T T T T T T T T C C C C T T
1 chr1_117303368 0 117303368 T T T T T T T T A A A A T T T T T T T T
1 chr1_117326732 0 117326732 G G G G G G G G G G G G G G A G G G G G
1 chr1_117329007 0 117329007 G G G G G G G G G G G G G G A G G G G G
1 chr1_117334632 0 117334632 A A A A A A A A T T T T A A A A A A A A
1 chr1_117337207 0 117337207 T T T T T T T T T T T T T T C C T T T T
1 chr1_117337821 0 117337821 T T T T T T T T G G G G T T T T T T T T
1 chr1_117339103 0 117339103 T T C C C T T T T T T T T T T T T T T T
1 chr1_117339281 0 117339281 C C C C C C C C C C C C C C C C T T C C
1 chr1_117346171 0 117346171 A A A A A G A A A A A A A A A A A A A A
1 chr1_117351587 0 117351587 A G G G G G G G G G G G G G G G G G G G
1 chr1_117354553 0 117354553 C C C C C C C C C C C C C C C T C C C C
1 chr1_117359006 0 117359006 A A A A A A A A G G G G A A A A A A A A
1 chr1_117361331 0 117361331 G G G G G G G G G G G G G G C C G G G G
1 chr1_117361903 0 117361903 C C C C C T C C C C C C C C C C C C C C
1 chr1_117368399 0 117368399 T T T T T T T T T T T T G G T T T T T T
1 chr1_117369328 0 117369328 G G G G G G G G A A A A G G G G G G G G
1 chr1_117372073 0 117372073 A A A A A A A A A A A A A A A T A A A A
1 chr1_117382592 0 117382592 C C C C C C C C C C C C T T T T T T C C
1 chr1_117384578 0 117384578 T T T T T T T T T T T T C T T T T T T T
1 chr1_117386789 0 117386789 T T T T C T T T T T T T T T T T T T T T
1 chr1_117387687 0 117387687 C C C C C T C C C C C C C C C C C C C C
1 chr1_117389072 0 117389072 T T G G G G T T G G G G G G G G G G T T
1 chr1_117399413 0 117399413 C T C C C C C C C C C C C C C C C C C C
1 chr1_117412241 0 117412241 T T T T T T T T T T T T T T C C T T T T
1 chr1_117414233 0 117414233 G G G G G G G G G G G G A G G G G G G G
1 chr1_117415091 0 117415091 A A A A A G A A A A A A A A A A A A A A
1 chr1_117419960 0 117419960 G G G G G G G G A A A A G G G G G G G G
1 chr1_117422825 0 117422825 C C C C C C C C C C C C C T C C C C C C
1 chr1_117426666 0 117426666 T T T T T T T T T T T T T T G G T T T T
1 chr1_117430633 0 117430633 T T T T T T T T C C C C T T T T T T T T
1 chr1_117432015 0 117432015 C C C C C C C C T T T T C T C C C C C C
1 chr1_117433970 0 117433970 T T T T T T T T C C C C T T T T T T T T
1 chr1_117434690 0 117434690 G G G G G G G G G G G G A G G G G G G G
1 chr1_117436423 0 117436423 A A A A A A A A A A A A A A C C A A A A
1 chr1_117438586 0 117438586 T T T T T T T T T T T T G G G G G G T T
1 chr1_117442629 0 117442629 G G G G G G G G G G G G G G T T G G G G
1 chr1_117453390 0 117453390 C C C C C C C C C C A C C C C C C C C C
1 chr1_117461599 0 117461599 C C C C C C C C C C C C C C A C C C C C
1 chr1_117467247 0 117467247 C C C C C C C C C C A C C C C C C C C C
1 chr1_117467594 0 117467594 C C C C C C C C C C C C T T T T C C C C
1 chr1_117472148 0 117472148 C C C C C C C C C C A C C C C C C C C C
1 chr1_117472541 0 117472541 C C T T T T C C T T T T T T T T T T C C
1 chr1_117473051 0 117473051 G G G G G G G G G G A G G G G G G G G G
1 chr1_117476912 0 117476912 C C C C C C C C C C C C G G C C C C C C
1 chr1_117487487 0 117487487 G G C C C C G G G G G G G G G G G G G G
1 chr1_117489152 0 117489152 G G G G G G G G G G A G G G G G G G G G
1 chr1_117493549 0 117493549 T T T T T T T T C C C C T T T T T T T T
1 chr1_117499999 0 117499999 A A A A A G A A A A A A G G A A A A A A
1 chr1_117503620 0 117503620 G G G G G G G G G G G G A G G G G G G G
1 chr1_117505410 0 117505410 T T T T T T T T C C C C T T T T T T T T
1 chr1_117507086 0 117507086 C C C C C C C C T T C T C C C C C C C C
1 chr1_117519359 0 117519359 G G G G G G G G G G G G G G A G G G G G
1 chr1_117534745 0 117534745 C C C C C G C C C C C C C C C C C C C C
1 chr1_117539585 0 117539585 C C C C C C C C C G C C C C C C C C C C
1 chr1_117539887 0 117539887 C C T T C C C C C C C C C C C C C C C C
1 chr1_117562339 0 117562339 C C C C C C C C G G G G C C C C C C C C
1 chr1_117563045 0 117563045 T T T T T T T T T T T T T T T T C T T T
1 chr1_117595195 0 117595195 C C C C C C C C T T T T C C C C C C C C
1 chr1_117603212 0 117603212 A A A A A A A A A A A A A G A A A A A A
1 chr1_117603413 0 117603413 G G G G G G G G G G G G A G G G G G G G
1 chr1_117605289 0 117605289 T T T T T T T T C C C C T T T T T T T T
1 chr1_117605303 0 117605303 C C C C C C C C C C C C C T C C C C C C
1 chr1_117605308 0 117605308 T T T T C T T T T T T T T T T T T T T T
1 chr1_117605975 0 117605975 A C C C C C A A C C C C C C C C C C A A
1 chr1_117631187 0 117631187 T T T T T T T T A A A A T T T T T T T T
1 chr1_117633371 0 117633371 C C C C C C C C C C C C C C A A C C C C
1 chr1_117638068 0 117638068 C C C C C C C C C C C C C C C T C C C C
1 chr1_117638240 0 117638240 C T T T T T T T T T T T T T T T T T T T
1 chr1_117648969 0 117648969 C C C C C C C C C C C C C T C C C C C C
1 chr1_117654050 0 117654050 A G G G G G A A G G G G G G G G G G G G
1 chr1_117661689 0 117661689 T T C C C C T T T T T T T T T T T T T T
1 chr1_117688386 0 117688386 G G G G G G G G G G A G G G G G G G G G
1 chr1_117689742 0 117689742 T T T T T T T T T T T T T T T T G T T T
1 chr1_117691158 0 117691158 G G G G G G G G G G G G G G G G T T G G
1 chr1_117691532 0 117691532 A A A A A A A A A G A A A A A A A A A A
1 chr1_117695679 0 117695679 G G G G G G G G G G A G G G G G G G G G
1 chr1_117695738 0 117695738 C C C C C C C C C T C C C C C C C C C C
1 chr1_117700735 0 117700735 T T T T T T T T T T T T T T T T C C T T
1 chr1_117705465 0 117705465 T T T T T T T T C C C C T T T T T T T T
1 chr1_117706698 0 117706698 A A C C A A A A A A A A A A A A A A A A
1 chr1_117716252 0 117716252 C C C C C C C C C C C C T T C C C C C C
1 chr1_117722091 0 117722091 T T C C C C T T T T T T T T C C T T T T
1 chr1_117727768 0 117727768 T T C T T T T T T T T T T T T T T T T T
1 chr1_117729142 0 117729142 G G G G G G G G G G G G G G T T G G G G
1 chr1_117743540 0 117743540 C C T T T T C C T T T T T T T T T T C C
1 chr1_117749307 0 117749307 G G A A A A G G G G G G G G G G G G G G
1 chr1_117751452 0 117751452 T T G T T T T T T T T T T T T T T T T T
1 chr1_117759057 0 117759057 C C C C C C C C T T T T C C C C C C C C
1 chr1_117764661 0 117764661 G G T T T T G G G G G G G G G G G G G G
1 chr1_117776476 0 117776476 G G G G G G G G T T T T G G G G G G G G
1 chr1_117784655 0 117784655 A A A A A A A A C C C C A A A A A A A A
1 chr1_117795605 0 117795605 T T T T T T T T C C C C T T T T T T T T
1 chr1_117812450 0 117812450 C C C C C C C C C C C T C C C C C C C C
1 chr1_117813319 0 117813319 C C C C C C C C C G C C C C C C C C C C
1 chr1_117815170 0 117815170 T T T T T T T T C C C C T T T T T T T T
1 chr1_117815649 0 117815649 G G A A A A G G A A A A A A A A G G G G
1 chr1_117830588 0 117830588 T T T T T T T T A A A A T T T T T T T T
1 chr1_117838930 0 117838930 T T T T T T T T T T T T T T C C T T T T
1 chr1_117842135 0 117842135 C C C C C C C C C C C C C C C C T T C C
1 chr1_117842214 0 117842214 G G G T G G G G G G G G G G G G G G G G
1 chr1_117844136 0 117844136 G G G G G G G G C C C C G G G G G G G G
1 chr1_117847109 0 117847109 G G G G G G G G A G G G G G G G G G G G
1 chr1_117847638 0 117847638 A A A A A A A A A A A G A A A A A A A A
1 chr1_117864102 0 117864102 A A A G A A A A A A A A A A A A A A A A
1 chr1_117869571 0 117869571 C C C C C C C C A A A A C C C C C C C C
1 chr1_117870751 0 117870751 A A A A A A A A G G G G A G A A A A A A
1 chr1_117871142 0 117871142 T T T T T T T T T T T T T T C T T T T T
1 chr1_117875321 0 117875321 A A A G A G A A A A A A A A A A A A A A
1 chr1_117879300 0 117879300 G G G G G G G G G G G G G G A G G G G G
1 chr1_117884073 0 117884073 G G A G G G G G G G G G G G G G A A G G
1 chr1_117889860 0 117889860 C C T T C T C C C C C C C C C C C C C C
1 chr1_117894546 0 117894546 A A A A A A A A A C A A A A A A A A A A
1 chr1_117903044 0 117903044 G G T T G T G G G G G G G G G G G G G G
1 chr1_117912151 0 117912151 G G G G A G G G G G G G G G G G G G G G
1 chr1_117922755 0 117922755 C C C C C C C C C C C T C C C C C C C C
1 chr1_117926964 0 117926964 G G G G G G G G A A A A G G G G G G G G
1 chr1_117930230 0 117930230 C T C C C C C C C C C C C C C C C C C C
1 chr1_117935129 0 117935129 A A A A A A A A A A A A A A A G A A A A
1 chr1_117935798 0 117935798 C C C C C T C C C C C C C C C C C C C C
1 chr1_117936342 0 117936342 C C C C C C C C A A A A C C C C C C C C
1 chr1_117937473 0 117937473 G G G G G G G G G G G G G G A A G G G G
1 chr1_117938307 0 117938307 C C C C C C C C A A A A C C C C C C C C
1 chr1_117938559 0 117938559 A A A A A A A A A G A A A A A A A A A A
1 chr1_117938623 0 117938623 G T G G G G T T G G G G G G G G G G G G
1 chr1_117952433 0 117952433 C C C C C C C C C C C C C C C C G G C C
1 chr1_117959467 0 117959467 G G G G G G G G A A A A G G G G G G G G
1 chr1_117961727 0 117961727 A A G G G G A A A A A A A A A A A A A A
1 chr1_117965535 0 117965535 C C C C C C C C T T T T C C C C C C C C
1 chr1_117969200 0 117969200 C C C T C C C C C C C C C C C C C C C C
1 chr1_117978223 0 117978223 C C C C C C C C C C C C C C C C A A C C
1 chr1_117985188 0 117985188 G G G G G G G G G G G G A A A A A A G G
1 chr1_117987039 0 117987039 T T T T T T T T C T C T T T T T T T T T
1 chr1_117992729 0 117992729 T T T T T T T T C C C C T T T T T T T T
1 chr1_117996769 0 117996769 A A A A A G A A A A A A A A A A A A A A
1 chr1_118013108 0 118013108 A A A G A A A A A A A A A A A A A A A A
1 chr1_118015239 0 118015239 C C C C C C C C T T T T C C C C C C C C
1 chr1_118018091 0 118018091 G G G G G G G G A A A A G G G G G G G G
1 chr1_118022157 0 118022157 A A A A A A A A A A A A C C A A A A A A
1 chr1_118027350 0 118027350 T T T T T T T T C C C C T T T T T T T T
1 chr1_118030052 0 118030052 T T T T T T T T C C C C T T T T T T T T
1 chr1_118032302 0 118032302 C C C C C C C C C C C C C C G G C C C C
1 chr1_118037212 0 118037212 C C C C C C C C C C T T C C C C C C C C
1 chr1_118042174 0 118042174 C C C C C C C C C C C C C C C C T T C C
1 chr1_118070263 0 118070263 G G G G G G G G G G G G G G G G A G G G
1 chr1_118075124 0 118075124 A A A A A G A A A A A A A A A A A A A A
1 chr1_118075784 0 118075784 G T G G G G G G G G G G G G G G G G G G
1 chr1_118076686 0 118076686 G G G G G G G G G G G G A G G G G G G G
1 chr1_118078619 0 118078619 A A A A A A A A G G G G A A A A A A A A
1 chr1_118081620 0 118081620 C T C C C C C C C C C C C C C C C C C C
1 chr1_118083384 0 118083384 G G A G G G G G G G G G G G G G G G G G
1 chr1_118084741 0 118084741 A G G G G G G G G G G G G G G G G G A A
1 chr1_118090919 0 118090919 C C T T C C C C C C C C C C C C C C C C
1 chr1_118095808 0 118095808 G G G G G G G G A A A A G G G G G G G G
1 chr1_118097417 0 118097417 C C C C C C C C T T T T C C C C C C C C
1 chr1_118101127 0 118101127 A A G G A G A A A A A A A A A A A A A A
1 chr1_118103853 0 118103853 A A C C C C A A A A A A A A A A A A A A
1 chr1_118108447 0 118108447 G G G G G G G G A A A A G G G G G G G G
1 chr1_118109129 0 118109129 A A A A A A A A A A A A A A G G A A A A
1 chr1_118109246 0 118109246 T T T T T T T T T T T T T T C C T T T T
1 chr1_118109941 0 118109941 T T T T T T T T C C C C T T T T T T T T
1 chr1_118117693 0 118117693 T T C C C C T T C C C C C C C C C C T T
1 chr1_118119924 0 118119924 C C G G C G C C C C C C C C C C C C C C
1 chr1_118123246 0 118123246 A A A A A A A A A G A A A A A A A A A A
1 chr1_118125909 0 118125909 A A A A A A A A A A A A A A A A A T A A
1 chr1_118130168 0 118130168 A T T T T T T T T T T T T T T T T T A A
1 chr1_118131219 0 118131219 C T C C C C C C C C C C C C C C C C C C
1 chr1_118132260 0 118132260 C C C C C C C C T T T T C C C C C C C C
1 chr1_118132796 0 118132796 C C C C C C C C T T T T C C C C C C C C
1 chr1_118133414 0 118133414 G G G G G G G G G G G G C G G G G G G G
1 chr1_118134187 0 118134187 A A A A A A A A C C C C A A A A A A A A
1 chr1_118136991 0 118136991 G G G G G G G G G G G G A G G G G G G G
1 chr1_118146047 0 118146047 C C C C C C C C T T T T C C C C C C C C
1 chr1_118146791 0 118146791 G G A A A G G G G G G G G G G G G G G G
1 chr1_118148303 0 118148303 A G G G G G G G G G G G G G G G G G A A
1 chr1_118154431 0 118154431 A A A A A A A A A A A A A G A A A A A A
1 chr1_118169379 0 118169379 A A G G G G A A G G G G G G G G G G A A
1 chr1_118169878 0 118169878 C C C C C C C C T T T T C C C C C C C C
1 chr1_118171931 0 118171931 G G G G G G G G G G G G G G G G A A G G
1 chr1_118173428 0 118173428 C T C C C C C C C C C C C C C C C C C C
1 chr1_118174205 0 118174205 C C C C C C C C C C C C T T C C C C C C
1 chr1_118180473 0 118180473 A A A A A A A A G G G G A A A A A A A A
1 chr1_118180938 0 118180938 T T T T C T T T T T T T T T T T T T T T
1 chr1_118182635 0 118182635 G G G G G G G G C C C C G G G G G G G G
1 chr1_118182806 0 118182806 G G G G G G G G A A A A G G G G G G G G
1 chr1_118183493 0 118183493 G G G G G G G G G G G G A A G G G G G G
1 chr1_118184189 0 118184189 G G G G G G G G A A A A G G G G G G G G
1 chr1_118187737 0 118187737 A A A A A A A A A A A G A A A A A A A A
1 chr1_118188987 0 118188987 T T T T T T T T C C C C T T T T T T T T
1 chr1_118191847 0 118191847 G G G G G G G G A A A A G G G G G G G G
1 chr1_118211301 0 118211301 C C C T C T C C C C C C C C C C C C C C
1 chr1_118223186 0 118223186 G G G G G G G G A A A A G G G G G G G G
1 chr1_118225960 0 118225960 C C C C C C C C T T T T C C C C C C C C
1 chr1_118226861 0 118226861 G G A G G G G G G G G G G G G G G G G G
1 chr1_118227290 0 118227290 C C C C C C C C C C C C T T C C C C C C
1 chr1_118234963 0 118234963 G G G G G G G G G G G G G G G G G T G G
1 chr1_118235526 0 118235526 A A G G G G A A G G G G G G G G G G A A
1 chr1_118240190 0 118240190 G G G G G G G G T T T T G G G G G G G G
1 chr1_118244411 0 118244411 G G C C C C G G C C C C C C C C C C G G
1 chr1_118245511 0 118245511 A A A A A A A A A A A A A A A T A A A A
1 chr1_118245520 0 118245520 C C C C C C C C C T C C C C C C C C C C
1 chr1_118253398 0 118253398 A A A A A A A A A A A A G G A A A A A A
1 chr1_118255307 0 118255307 G G G G G G G G G G G G G G A G G G G G
1 chr1_118255543 0 118255543 C C C C C C C C C C C C C C C C T T C C
1 chr1_118260228 0 118260228 T T T T T T T T C C C C T T T T T T T T
1 chr1_118262615 0 118262615 G G G G G G G G A G A G G G G G G G G G
1 chr1_118266774 0 118266774 C C C C C C C C C C C C C C C C C G C C
1 chr1_118272509 0 118272509 G G G G G G G G A G A G G G G G G G G G
1 chr1_118272973 0 118272973 G G G G G G G G G G G G G G A A G G G G
1 chr1_118282596 0 118282596 T T C C C C C C C C C C C C C C C C C C
1 chr1_118288588 0 118288588 C C C C C C C C C C C C C T C C C C C C
1 chr1_118291177 0 118291177 C C C C C C C C C C C C C C T T C C C C
1 chr1_118291756 0 118291756 A A G G G G A A G G G G G G G G G G A A
1 chr1_118291939 0 118291939 G G G G A G G G G G G G G G G G G G G G
1 chr1_118293538 0 118293538 A A G G G G A A G G G G G G G G G G A A
1 chr1_118295272 0 118295272 C C C C C C C C C T C C C C C C C C C C
1 chr1_118295314 0 118295314 G G G G G G T T G G G G G G G G G G G G
1 chr1_118296621 0 118296621 G G G G C G G G G G G G G G G G G G G G
1 chr1_118301029 0 118301029 A A A A A A A A A G G G A A A A A A A A
1 chr1_118307303 0 118307303 G G A G G G G G G G G G G G G G G G G G
1 chr1_118308215 0 118308215 A A A A A A A A G G G G A A A A A A A A
1 chr1_118314633 0 118314633 C C C C C C C C C T C C C C C C C C C C
1 chr1_118317984 0 118317984 A A A A A A A A A G A A A A A A A A A A
1 chr1_118333145 0 118333145 C C C C C C C C C C C C A C C C C C C C
1 chr1_118333236 0 118333236 G G G G G G G G A A A A G G G G G G G G
1 chr1_118338801 0 118338801 C C C C C C C C C C C C C C T T C C C C
1 chr1_118341148 0 118341148 C C C C C C C C C C C C C C C C T T C C
1 chr1_118342370 0 118342370 A A A A A A A A G G G G A A A A A A A A
1 chr1_118343572 0 118343572 A A A A A A A A G G G G A A A A A A A A
1 chr1_118347700 0 118347700 T T T T A T T T T T T T T T T T T T T T
1 chr1_118362578 0 118362578 C C T T C T C C C C C C C C C C C C C C
1 chr1_118368432 0 118368432 C C C C C C C C C C C C C T C C C C C C
1 chr1_118371830 0 118371830 A A A A A A A A C C C C A A A A A A A A
1 chr1_118373817 0 118373817 T T T T T T T T T T T T T T T T G G T T
1 chr1_118378188 0 118378188 G G G G G G G G A A A A G G G G G G G G
1 chr1_118381144 0 118381144 A A A G A A A A A A A A A A A A A A A A
1 chr1_118386811 0 118386811 A A A A A A A A C C C C A A A A A A A A
1 chr1_118389552 0 118389552 C C C C C C C C C C C C C C T T C C C C
1 chr1_118397417 0 118397417 T T T T T T T T A A A A T T T T T T T T
1 chr1_118401427 0 118401427 G G G G G G G G G G G G G G G G T T G G
1 chr1_118405566 0 118405566 C C C C C T C C C C C C C C C C C C C C
1 chr1_118408079 0 118408079 T T C C C C T T T T T T T T T T T T T T
1 chr1_118428047 0 118428047 G G G G G G G G G G G G A A G G G G G G
1 chr1_118430228 0 118430228 C C T T T T C C C C C C C C C C C C C C
1 chr1_118430685 0 118430685 C C C C C C C C C C C C T T C C C C C C
1 chr1_118437237 0 118437237 C C C C C C G G C C C C C C C C C C C C
1 chr1_118450352 0 118450352 A A T T A T A A A A A A A A A A A A A A
1 chr1_118451163 0 118451163 A A G G G G A A G G G G G G G G G G A A
1 chr1_118452336 0 118452336 G G G G G G G G A A A A G G G G G G G G
1 chr1_118455481 0 118455481 T T T T T T T T T T G T T T T T T T T T
1 chr1_118468010 0 118468010 T T C C C C T T C C C C C C C C C C T T
1 chr1_118489835 0 118489835 A A G G G G A A G G G G G G G G G G A A
1 chr1_118490196 0 118490196 T T A A A A T T T T T T T T T T T T T T
1 chr1_118494048 0 118494048 A A A A A A A A G G G G A A A A A A A A
1 chr1_118494455 0 118494455 T T T T T T T T T T T T T T G G T T T T
1 chr1_118497649 0 118497649 A A A A A A A A G G G G A A A A A A A A
1 chr1_118508373 0 118508373 G G G G G G G G G G G G G G A A G G G G
1 chr1_118517815 0 118517815 A A A A A A A A A A A A A A A A C C A A
1 chr1_118518337 0 118518337 T T T T T T T T C C C C T T T T T T T T
1 chr1_118522215 0 118522215 C C C C C C C C C T C C C C C C C C C C
1 chr1_118524613 0 118524613 T T T T T T T T T T T T T T C T T T T T
1 chr1_118525872 0 118525872 G G G G G G G G G G G G A G G G G G G G
1 chr1_118527031 0 118527031 C C C C C C C C C G C C C C C C C C C C
1 chr1_118529248 0 118529248 T T T T T T T T G G G G T T T T T T T T
1 chr1_118529982 0 118529982 A A A A A A A A A A A A A A A A T T A A
1 chr1_118543893 0 118543893 A A A A A A A A A G G G A A A A A A A A
1 chr1_118555077 0 118555077 A A A A A A A A A A A A A A A A A G A A
1 chr1_118565225 0 118565225 T T T T T T T T C C C C T T T T T T T T
1 chr1_118580210 0 118580210 C C C C C C C C C C C C C C C C T T C C
1 chr1_118581465 0 118581465 G G G G G G G G G G G G C G G G G G G G
1 chr1_118585161 0 118585161 T T T T T T T T T T T T T T C T T T T T
1 chr1_118585901 0 118585901 G G G G G G G G G G G G G G A A G G G G
1 chr1_118600517 0 118600517 G G G G G G G G A A A A G G G G G G G G
1 chr1_118622749 0 118622749 T T T T G T T T T T T T T T T T T T T T
1 chr1_118622985 0 118622985 G G A A A G G G G G G G G G A A G G G G
1 chr1_118624485 0 118624485 C C C C C C C C C C C C C C C C T T C C
1 chr1_118635044 0 118635044 T T T T C T T T T T T T T T T T T T T T
1 chr1_118635244 0 118635244 G G G G G G G G A A A A G G G G G G G G
1 chr1_118635766 0 118635766 C C C C C C C C C C C C C C T T C C C C
1 chr1_118639465 0 118639465 T T T T T T T T T T T T T T C C T T T T
1 chr1_118641807 0 118641807 G G G G G G G G G G G G G G G G C G G G
1 chr1_118643216 0 118643216 C C C C C T C C C C C C C C C C C C C C
1 chr1_118651706 0 118651706 G G G G G G G G C C C C G G G G G G G G
1 chr1_118670607 0 118670607 G G G G A G G G G G G G G G G G G G G G
1 chr1_118674447 0 118674447 A G A A A A A A A A A A A A A A A A A A
1 chr1_118680895 0 118680895 G G G G G G G G C C C C G G G G G G G G
1 chr1_118681710 0 118681710 T T T T T T T T T T T T G T T T T T T T
1 chr1_118684232 0 118684232 G G G G G G A A G G G G G G G G G G G G
1 chr1_118686525 0 118686525 C C C C C C C C C C C C C C C C T T C C
1 chr1_118688783 0 118688783 T T T T T T T T T T T T T T T T G G T T
1 chr1_118690414 0 118690414 T T T T T T T T C C C C T T T T T T T T
1 chr1_118691133 0 118691133 G G C C C C G G G G G G G G G G G G G G
1 chr1_118693675 0 118693675 C C C C C C C C T T T T C C C C C C C C
1 chr1_118693827 0 118693827 C C C C C C C C C C C C C C C C T T C C
1 chr1_118699116 0 118699116 G G G G G G G G T T T T G G G G G G G G
1 chr1_118700693 0 118700693 A A A A A A A A A A A A A A A A G G A A
1 chr1_118718034 0 118718034 G G G G G G G G G G G G G G A A G G G G
1 chr1_118731601 0 118731601 T T T T T T T T T T T T C T T T T T T T
1 chr1_118733062 0 118733062 T T T T T T T T T T T T T T C T T T T T
1 chr1_118735225 0 118735225 C C C C C C C C G G G G C C C C C C C C
1 chr1_118738562 0 118738562 G G G G G G G G G G G G G G A G G G G G
1 chr1_118749597 0 118749597 G G G G G G G G T T T T G G G G G G G G
1 chr1_118750737 0 118750737 C C C C C C C C C C C C T T C C C C C C
1 chr1_118753079 0 118753079 T T T T T T T T G G G G G G G G G G T T
1 chr1_118764989 0 118764989 A A A A A A A A G G G G A A A A A A A A
1 chr1_118770314 0 118770314 G G G G G G G G G G G G A G G G G G G G
1 chr1_118773587 0 118773587 G G G G G G G G G G G G A G A G G G G G
1 chr1_118777863 0 118777863 T T T T T T T T T T T T T T C T T T T T
1 chr1_118779007 0 118779007 G G G G G G G G G G G G A G G G G G G G
1 chr1_118794485 0 118794485 T T C C C C T T C C C C C C C C C C T T
1 chr1_118802476 0 118802476 G G G G G G G G G G G G A A A A A A G G
1 chr1_118802802 0 118802802 T T T T T T T T C C C C T T T T T T T T
1 chr1_118814777 0 118814777 G G G G G G G G A A A A G G G G G G G G
1 chr1_118825249 0 118825249 T T T T T T T T C C C C T T T T T T T T
1 chr1_118828459 0 118828459 T T T T T T T T C T T T T T T T T T T T
1 chr1_118833196 0 118833196 T T T T T T T T A T T T T T T T T T T T
1 chr1_118837535 0 118837535 A A A A A A A A G G G G A A A A A A A A
1 chr1_118840040 0 118840040 A A A A A A A A G G G G A A A A A A A A
1 chr1_118841548 0 118841548 G G G G G G G G G G G G G G G G A A G G
1 chr1_118842485 0 118842485 C C C C C C C C T T T T C C C C C C C C
1 chr1_118854333 0 118854333 T T T T G T T T T T T T T T T T T T T T
1 chr1_118862407 0 118862407 G G G G G G G G G G G G G G G G T T G G
1 chr1_118868708 0 118868708 G G G G G G G G A A A A G G G G G G G G
1 chr1_118869070 0 118869070 T T T T T T T T A T T T T T T T T T T T
1 chr1_118874978 0 118874978 C C C C C C C C G G G G C C C C C C C C
1 chr1_118878462 0 118878462 C C C C C C C C T T T T C C C C C C C C
1 chr1_118880821 0 118880821 A A G G G G G G G G G G G G G G G G G G
1 chr1_118889378 0 118889378 T T T T T T T T C C C C T T T T T T T T
1 chr1_118894869 0 118894869 C C C T C T C C C C C C C C C C C C C C
1 chr1_118896699 0 118896699 A A G G G G G G G G G G G G G G G G G G
1 chr1_118901784 0 118901784 G G A G A G G G G G G G G G G G G G G G
1 chr1_118916431 0 118916431 C C C C C C C C C C C C C C C C T T C C
1 chr1_118920537 0 118920537 C C C C C C C C C C C C C C C C T T C C
1 chr1_118923295 0 118923295 A A A A A A A A G G G G A A A A A A A A
1 chr1_118930261 0 118930261 T T C C C C C C C C C C C C C C C C C C
1 chr1_118931657 0 118931657 G G G G G G G G T T T T G G G G G G G G
1 chr1_118932027 0 118932027 G G T T T T T T T T T T T T T T T T T T
1 chr1_118948191 0 118948191 G G G G A G G G G G G G G G G G G G G G
1 chr1_118948743 0 118948743 C C C C C C C C T T T T C C C C C C C C
1 chr1_118953038 0 118953038 C C C C C C C C C C C C T T T T T T C C
1 chr1_118954195 0 118954195 A A A A A A A A A A A A A A A A G G A A
1 chr1_118957757 0 118957757 G G G G A G G G G G G G G G G G G G G G
1 chr1_118960633 0 118960633 G G A G G G G G G G G G G G G G G G G G
1 chr1_118961659 0 118961659 G G G G G G A A G G G G G G G G G G G G
1 chr1_118982677 0 118982677 C C C C C C C C C C C C C C C C T T C C
1 chr1_118988620 0 118988620 G G A G G G G G G G G G G G G G G G G G
1 chr1_118996501 0 118996501 C C C C C C C C C C C C C C C C C T C C
1 chr1_118998884 0 118998884 A A A A A A A A G G G G A A A A A A A A
1 chr1_119003399 0 119003399 T T T T T T T T C C C C T T T T T T T T
1 chr1_119010702 0 119010702 C C C C C C C C C C C C T T C C C C C C
1 chr1_119013395 0 119013395 C C C C C G C C C C C C C C C C C C C C
1 chr1_119022440 0 119022440 T T T T T T T T T T T T G G G G T T T T
1 chr1_119032784 0 119032784 C C C C C C C C C C C C C C C C T T C C
1 chr1_119036070 0 119036070 T T T T T T T T T T T T T T C C T T T T
1 chr1_119038770 0 119038770 T T T T T T T T T T T T G T T T T T T T
1 chr1_119051768 0 119051768 C T C C C C T T C C C C C C C C C C T T
1 chr1_119057839 0 119057839 C C T T C T C C C C C C C C C C C C C C
1 chr1_119059463 0 119059463 T T C C C C T T T T T T T T T T T T T T
1 chr1_119061682 0 119061682 A A A A A A A A A A A A A T A A A A A A
1 chr1_119062863 0 119062863 A A A A A A A A A A A A A A A A C C A A
1 chr1_119068284 0 119068284 A A A A A C A A A A A A A A A A A A A A
1 chr1_119071999 0 119071999 C C C C C C C C T T T T C C C C C C C C
1 chr1_119074700 0 119074700 G G G G G G G G G G G G A A A A G G G G
1 chr1_119079144 0 119079144 G G T T G T G G G G G G G G G G G G G G
1 chr1_119082063 0 119082063 G G A G G G G G G G G G G G G G G G G G
1 chr1_119089847 0 119089847 G G G G G G A A G G G G G G G G G G G G
1 chr1_119092392 0 119092392 G G A A A A G G A A A A A A A A A A G G
1 chr1_119092547 0 119092547 G G G G G G C C G G G G G G G G G G G G
1 chr1_119095021 0 119095021 C C C C C T C C C C C C C C C C C C C C
1 chr1_119101859 0 119101859 A A A A A A A A G G G G A A A A A A A A
1 chr1_119104712 0 119104712 A A A A A A A A C C C C A A A A A A A A
1 chr1_119112067 0 119112067 G G A G G G A A G G G G G G G G G G G G
1 chr1_119113727 0 119113727 C C C C C C C C C C C C C T C C C C C C
1 chr1_119123084 0 119123084 G G G G G G G G A G G G G G G G G G G G
1 chr1_119124289 0 119124289 A A A A A A A A A A A A A A C C A A A A
1 chr1_119128579 0 119128579 C C C C C C C C G G G G C C C C C C C C
1 chr1_119129964 0 119129964 G G G G G G G G G G G G G G C C G G G G
1 chr1_119139711 0 119139711 C C C C C C C C C C C C C C C C G G C C
1 chr1_119149142 0 119149142 C C C T C C C C C C C C C C C C C C C C
1 chr1_119155992 0 119155992 T T T T T T T T C C C C T T T T T T T T
1 chr1_119156810 0 119156810 A A C C C C A A A A A A A A A A A A A A
1 chr1_119159813 0 119159813 A A A A A A A A A A A A A A A A G G A A
1 chr1_119161407 0 119161407 T T T T T T G G T T T T T T T T T T T T
1 chr1_119162262 0 119162262 G G G G G G G G A G A G G G G G G G G G
1 chr1_119165924 0 119165924 G G C C C C C C C C C C C C C C C C G G
1 chr1_119170434 0 119170434 C C C C C C C C C C C C C C G G C C C C
1 chr1_119173523 0 119173523 G G G G A G G G G G G G G G G G G G G G
1 chr1_119174235 0 119174235 T T T T T T T T T T C T T T T T T T T T
1 chr1_119184581 0 119184581 C C C C C C C C C C C C C T C C C C C C
1 chr1_119191722 0 119191722 G G G G G G G G A A A A G G G G G G G G
1 chr1_119192650 0 119192650 G G G G G G G G G G G G G G T T G G G G
1 chr1_119204121 0 119204121 A A A G A A A A A A A A A A A A A A A A
1 chr1_119218254 0 119218254 T T T T T T C C T T T T T T T T T T T T
1 chr1_119218742 0 119218742 G G A A A A G G A A A A G G G G G G G G
1 chr1_119222874 0 119222874 C C C C C C C C T T T T C C C C C C C C
1 chr1_119231389 0 119231389 C C C C C C C C C C C C C C C C T T C C
1 chr1_119232634 0 119232634 C C C C C C C C C T C T C C C C C C C C
1 chr1_119241547 0 119241547 T T T T T T G G T T T T T T T T T T T T
1 chr1_119244650 0 119244650 C C C C C C C C A A A A C C C C C C C C
1 chr1_119247111 0 119247111 C C T T T T C C T T T T T T T T T T C C
1 chr1_119254725 0 119254725 A A A A A A A A G G G G A A A A A A A A
1 chr1_119265446 0 119265446 G G G G G G C C G G G G G G G G G G G G
1 chr1_119267330 0 119267330 A A G G G G A A G G G G G G G G G G A A
1 chr1_119277309 0 119277309 G G G G G G G G A A A A G G G G G G G G
1 chr1_119281166 0 119281166 G G G G G G G G G G A G G G G G G G G G
1 chr1_119284273 0 119284273 T T T T T T T T C C C C T T T T T T T T
1 chr1_119289401 0 119289401 C T C C C C C C C C C C C C C C C C C C
1 chr1_119289758 0 119289758 A A T T T T A A A A A A A A A A A A A A
1 chr1_119291543 0 119291543 G G A G G G G G G G G G G G G G G G G G
1 chr1_119296413 0 119296413 G G G G G G G G G G G G A A A A A A G G
1 chr1_119298790 0 119298790 C C C C C C C C C C C T C C C C C C C C
1 chr1_119311449 0 119311449 G G G G G G G G G G G G G G G G A A G G
1 chr1_119318912 0 119318912 C C C C C C C C C C C C G G C C C C C C
1 chr1_119324635 0 119324635 C C A A A A C C C C C C C C C C C C C C
1 chr1_119331880 0 119331880 C C C C C C C C T T C T C C C C C C C C
1 chr1_119332434 0 119332434 T T T T T T T T T T T T T T G T T T T T
1 chr1_119335803 0 119335803 G G G G G G G G G G G G G G G T G G G G
1 chr1_119336062 0 119336062 G G G G G G G G G G G G G G G G A G G G
1 chr1_119337600 0 119337600 A A G G G G G G G G G G G G G G G G A A
1 chr1_119338148 0 119338148 T T C T C T T T C C C C C C C C C C T T
1 chr1_119340847 0 119340847 C C A C C C C C C C C C C C C C C C C C
1 chr1_119342789 0 119342789 T T T T T T T T T T C T T T T T T T T T
1 chr1_119343911 0 119343911 C C C C C C T T C C C C C C C C C C C C
1 chr1_119347009 0 119347009 G G A A A A A A G G G G G G G G G G G G
1 chr1_119347446 0 119347446 C C C C C C C C C C C C A C C C C C C C
1 chr1_119353160 0 119353160 G G G G G G A A G G G G G G G G G G G G
1 chr1_119353567 0 119353567 G G G G G G G G G G G G A G G G G G G G
1 chr1_119355478 0 119355478 C C C C C T C C C C C C C C C C C C C C
1 chr1_119362158 0 119362158 G G G G G G G G A A A A G G G G G G G G
1 chr1_119362215 0 119362215 C C C C C C C C C C C C A C C C C C C C
1 chr1_119365791 0 119365791 C C C C C C C C C C C C C G C C C C C C
1 chr1_119367044 0 119367044 G G G G G G G G A G A G G G G G G G G G
1 chr1_119377001 0 119377001 G G G G G G G G G G G G A A A A A A G G
1 chr1_119378270 0 119378270 G G G G G G G G A G A G G G G G G G G G
1 chr1_119378855 0 119378855 G G G G G G A A G G G G G G G G G G A A
1 chr1_119379464 0 119379464 G G G G G G G G G G G G G G G G A A G G
1 chr1_119384798 0 119384798 A A A A A A A A A A A A A A A A A C A A
1 chr1_119390335 0 119390335 G G G G G G G G A A A A G G G G G G G G
1 chr1_119392914 0 119392914 G G G G G G G G A G G G G G G G G G G G
1 chr1_119397748 0 119397748 G G T T T T G G T T T T T T T T T T G G
1 chr1_119397943 0 119397943 A A A A A A A A A A A A A A A A A G A A
1 chr1_119400687 0 119400687 T T T T G T T T T T T T T T T T T T T T
1 chr1_119406881 0 119406881 G G C C C C G G C C C C C C C C C C G G
1 chr1_119415654 0 119415654 T T C C C C C C C C C C C C C C C C T T
1 chr1_119424121 0 119424121 C C C C C C C C C C C C C T C C C C C C
1 chr1_119426245 0 119426245 C T C C C C C C C C C C C C C C C C C C
1 chr1_119440193 0 119440193 G G G G G G G G A A A A G G G G G G G G
1 chr1_119446429 0 119446429 G G G G A G G G G G G G G G A A G G G G
1 chr1_119448998 0 119448998 C C C C C C C C T T T T C C C C C C C C
1 chr1_119450443 0 119450443 T T T T T T T T C C C C T T T T T T T T
1 chr1_119452546 0 119452546 C C C C C C A A C C C C C C C C C C C C
1 chr1_119455097 0 119455097 C T C C C C C C C C C C C C C C C C C C
1 chr1_119463916 0 119463916 G G C C C C G G G G G G G G G G G G G G
1 chr1_119465525 0 119465525 C G G G G G G G G G G G G G G G G G G G
1 chr1_119481211 0 119481211 T T T T G T T T T T T T T T T T T T T T
1 chr1_119485545 0 119485545 C C C C C C C C T T T T C C C C C C C C
1 chr1_119488931 0 119488931 G G G G G G G G G G G G G G C G G G G G
1 chr1_119489923 0 119489923 T T T T T T T T C C C C T T T T T T T T
1 chr1_119492708 0 119492708 C C C C C C C C G G G G C C C C C C C C
1 chr1_119492927 0 119492927 T T T T T T T T C C C C T T T T T T T T
1 chr1_119495430 0 119495430 C C C C C C C C C T C T C C C C C C C C
1 chr1_119496509 0 119496509 A A A A A A A A G G G G A A A A A A A A
1 chr1_119500766 0 119500766 A A A A A A A A G G G G G G G G G G A A
1 chr1_119501215 0 119501215 C C C C C C C C T T T T C C C C C C C C
1 chr1_119506816 0 119506816 T T T T T T T T C C C C T T T T T T T T
1 chr1_119507308 0 119507308 C C C C C C C C C C C C T T C C C C T T
1 chr1_119515763 0 119515763 C C C T C C C C C C C C C C C C C C C C
1 chr1_119517469 0 119517469 A A A A A A A A A A A A A A C C C C A A
1 chr1_119518438 0 119518438 G G G G G G G G G G G G G G G G A A G G
1 chr1_119525135 0 119525135 G G G G G G G G G G G G G G G G A A G G
1 chr1_119525185 0 119525185 G G A G G G G G G G G G G G G G G G G G
1 chr1_119528309 0 119528309 A A A A A A A A T T T T A A A A A A A A
1 chr1_119545392 0 119545392 C C C C C T C C C C C C C C C C C C C C
1 chr1_119545413 0 119545413 G G G G G G G G A A A A G G G G G G G G
1 chr1_119546462 0 119546462 A A A A A A A A G G G G A A A A A A A A
1 chr1_119554119 0 119554119 A T T T T T T T T T T T T T T T T T T T
1 chr1_119554343 0 119554343 G G G G G G G G G G G G G G G G A G G G
1 chr1_119558885 0 119558885 C C C C C T C C C C C C C C C C C C C C
1 chr1_119559921 0 119559921 G G G G G G G G A A A A G G G G G G G G
1 chr1_119563316 0 119563316 A A A A A A A A A A A A A A A A A G A A
1 chr1_119564465 0 119564465 C C C G C C C C C C C C C C C C C C C C
1 chr1_119570569 0 119570569 A A G G G G A A G G G G G G G G G G A A
1 chr1_119572204 0 119572204 C C C C C C C C G G G G C C C C C C C C
1 chr1_119573958 0 119573958 C C C C C C C C T T T T C C C C C C C C
1 chr1_119574514 0 119574514 T T T T T T T T T T T T A A T T T T T T
1 chr1_119582795 0 119582795 A A A A A A A A T T T T A A A A A A A A
1 chr1_119604633 0 119604633 A A A A A A A A C C C C A A A A A A A A
1 chr1_119606354 0 119606354 C C C C C C C C T T T T C C C C C C C C
1 chr1_119610822 0 119610822 C C C C C C C C C C C C C C C C G G C C
1 chr1_119612844 0 119612844 G G G G G G G G C G G G G G G G G G G G
1 chr1_119613328 0 119613328 A A A A A A A A C C C C A A A A A A A A
1 chr1_119613897 0 119613897 T T C C C C T T C C C C C T T T C C T T
1 chr1_119614014 0 119614014 T T T T T T T T T T T T A T T T T T T T
1 chr1_119616729 0 119616729 G G G G G G G G G G G G G G A A A A G G
1 chr1_119617567 0 119617567 G G G G G G G G G G G G A A G G G G G G
1 chr1_119617620 0 119617620 C C C C C C C C G G G G C C C C C C C C
1 chr1_119623796 0 119623796 A A A A A A A A C C C C A A A A A A A A
1 chr1_119637279 0 119637279 G G A A A A G G A A A A A A A A A A G G
1 chr1_119643614 0 119643614 C C C C C C C C T T T T C C C C C C C C
1 chr1_119646106 0 119646106 C C C C C C C C C T C C C C C C C C C C
1 chr1_119646536 0 119646536 C C C C C C C C A A A A C C C C C C C C
1 chr1_119649326 0 119649326 C C C C C C C C T T T T C C C C C C C C
1 chr1_119650147 0 119650147 A A G G G G A A A A A A A A A A A A A A
1 chr1_119660208 0 119660208 G G G G G G G G G G G G G G A A G G G G
1 chr1_119666205 0 119666205 C C C C C T C C C C C C C C C C C C C C
1 chr1_119667127 0 119667127 C T T T T T T T T T T T T T T T T T T T
1 chr1_119667757 0 119667757 A A A A A A A A A A A A A A A G A A A A
1 chr1_119668038 0 119668038 A A A A A A A A A A A A A C A A A A A A
1 chr1_119668326 0 119668326 C C C C C C C C A A A A C C C C C C C C
1 chr1_119678740 0 119678740 G G G G G G G G G G G G A G G G G G G G
1 chr1_119679612 0 119679612 G G G G G G G G G G G G G G A A G G G G
1 chr1_119680272 0 119680272 C C C C C C C C G G G G C C C C C C C C
1 chr1_119685012 0 119685012 C C C C C T C C C C C C C C C C C C C C
1 chr1_119689073 0 119689073 C C T T T T C C C C C C C C C C C C C C
1 chr1_119695379 0 119695379 A A A A A A A A G G G G A A A A A A A A
1 chr1_119698548 0 119698548 C C C C C C C C G G G G G G G G G G C C
1 chr1_119699430 0 119699430 A A A A A A A A C C C C A A A A A A A A
1 chr1_119702847 0 119702847 C C C C C C C C C C C C C C C C T T C C
1 chr1_119703643 0 119703643 A A A A A A A A A G A G A A A A A A A A
1 chr1_119710115 0 119710115 C C C C C C C C C C C C C C C C T T C C
1 chr1_119710351 0 119710351 A A A A A A A A C C C C A A A A A A A A
1 chr1_119711202 0 119711202 C C C C C C C C G G G G C C C C C C C C
1 chr1_119721037 0 119721037 C C C C C C C C C T C C C C C C C C C C
1 chr1_119725111 0 119725111 A A A A A A A A G G G G A A A A A A A A
1 chr1_119725699 0 119725699 T T T T T T T T C C C C T T T T T T T T
1 chr1_119725714 0 119725714 G G G G G G G G G G G G G T G G G G G G
1 chr1_119726299 0 119726299 G G A A G G G G G G A A G G G G G G G G
1 chr1_119732932 0 119732932 G G G G G G G G A A A A G G G G G G G G
1 chr1_119735108 0 119735108 G G G G G G G G G G G G A G G G G G G G
1 chr1_119736554 0 119736554 G G G G G G G G G G G G G G G G A A G G
1 chr1_119737658 0 119737658 A A T T T T T T T T T T T T T T T T A A
1 chr1_119738104 0 119738104 T T T T T T T T G G G G T T T T T T T T
1 chr1_119740853 0 119740853 G G G G G G G G A A A A G G G G G G G G
1 chr1_119742211 0 119742211 T T C C T T T T T T T T T T T T T T T T
1 chr1_119747320 0 119747320 C C C C C C C C T T T T C C C C C C C C
1 chr1_119777528 0 119777528 C C C C C C C C C C C C C T C C C C C C
1 chr1_119778966 0 119778966 C C C C C C C C C T C C C C C C C C C C
1 chr1_119780757 0 119780757 A G G G G G G G G G G G G G G G G G G G
1 chr1_119785815 0 119785815 T T T T T T T T T T T T C C T T T T T T
1 chr1_119787109 0 119787109 C T C C C C C C C C C C C C C C C C C C
1 chr1_119788996 0 119788996 A G A A A A A A A A A A A A A A A A A A
1 chr1_119795733 0 119795733 G G G G G G G G G G G G A G G G G G G G
1 chr1_119796167 0 119796167 C C C C C C C C T T T T C C C C C C C C
1 chr1_119797920 0 119797920 C C C C C C C C A A A A C C C C C C C C
1 chr1_119799211 0 119799211 G G G G G G G G C C C C G G G G G G G G
1 chr1_119802216 0 119802216 C C C C C C C C C T T T C C C C C C C C
1 chr1_119804891 0 119804891 T T T T T T T T C T T T T T T T T T T T
1 chr1_119805230 0 119805230 G G G G G G G G A A A A G G G G G G G G
1 chr1_119809707 0 119809707 T T C T C T T T T T T T T T T T T T T T
1 chr1_119811219 0 119811219 T T C T T T T T T T T T T T T T T T T T
1 chr1_119817525 0 119817525 C T C C C C C C C C C C C C C C C C C C
1 chr1_119821035 0 119821035 T T C C C C C C C C C C C C C C C C T T
1 chr1_119839322 0 119839322 A A A A A A A A G G G G G G G G G G A A
1 chr1_119839583 0 119839583 G G G G G G G G G G G G G G G G A G G G
1 chr1_119844446 0 119844446 C C C T C C C C C C C C C C C C C C C C
1 chr1_119846174 0 119846174 C C C C C C C C G G G G C C C C C C C C
1 chr1_119848684 0 119848684 C C C C T T C C C C C C C C C C C C C C
1 chr1_119848940 0 119848940 C T C C C C C C C C C C C C C C C C C C
1 chr1_119849742 0 119849742 T T C C C C T T C C C C C C C C C C T T
1 chr1_119853299 0 119853299 G G G G G G G G T T T T G G G G G G G G
1 chr1_119863177 0 119863177 T T C C C C T T C C C C C C C C C C T T
1 chr1_119865533 0 119865533 T T T T T T T T A T T T T T T T T T T T
1 chr1_119869613 0 119869613 A G A A A A G G A A A A A A A A A A A A
1 chr1_119871853 0 119871853 T T T T A T T T T T T T T T T T T T T T
1 chr1_119875147 0 119875147 G G G G G G G G G G A G G G G G A G G G
1 chr1_119878991 0 119878991 A A A A A A A A A A A A A G A A A A A A
1 chr1_119880440 0 119880440 T T T T T T T T G G G G T T T T T T T T
1 chr1_119883645 0 119883645 G G G G G G G G C C C C G G G G G G G G
1 chr1_119884571 0 119884571 C C C C C C C C C C C C C T C C C C C C
1 chr1_119886548 0 119886548 A A A A A A A A A A A A A C A A A A A A
1 chr1_119886967 0 119886967 G G G G G G G G G G G G G G G G A A G G
1 chr1_119891342 0 119891342 G G G G G G G G A A A A G G G G G G G G
1 chr1_119902404 0 119902404 C C C C C C C C G G G G C C C C C C C C
1 chr1_119905092 0 119905092 C C C C C C C C C T C C C C C C C C C C
1 chr1_119909606 0 119909606 G G G G G G G G G G G G G G A A G G G G
1 chr1_119912054 0 119912054 C C C T C T C C C C C C C C C C C C C C
1 chr1_119912065 0 119912065 A A A A A A A A G G G G A A A A A A A A
1 chr1_119915890 0 119915890 C C C C C C C C C C C C C T C C C C C C
1 chr1_119916876 0 119916876 G G G G G G G G A A A A G G G G G G G G
1 chr1_119927372 0 119927372 A A A C A C A A A A A A A A A A A A A A
1 chr1_119927445 0 119927445 T T T T T T T T T T T T A T T T T T T T
1 chr1_119929926 0 119929926 T T C T C T T T T T T T T T T T T T T T
1 chr1_119937018 0 119937018 T T G T G T T T T T T T T T T T T T T T
1 chr1_119939094 0 119939094 G T G G G G T T G G G G G G G G G G T T
1 chr1_119946366 0 119946366 G G A A A A G G A A A A A A A A A A G G
1 chr1_119949230 0 119949230 A A A A A A A A G G G G A A A A A A A A
1 chr1_119952226 0 119952226 A A A A A A A A A A A A A A G G A A A A
1 chr1_119953802 0 119953802 C C C C C C C C T T T T C C C C C C C C
1 chr1_119954338 0 119954338 C T C C C C C C C C C C C C C C C C C C
1 chr1_119954638 0 119954638 A A G G G G A A G G G G G G G G G G A A
1 chr1_119957183 0 119957183 C C C C C C T T C C C C C C C C C C C C
1 chr1_119964352 0 119964352 C C C T C T C C C C C C C C C C C C C C
1 chr1_119966046 0 119966046 C C C C C C C C C T C T C C C C C C C C
1 chr1_119966122 0 119966122 T T C C C C T T T T T T T T T T T T T T
1 chr1_119967922 0 119967922 T T T T T T C C T T T T T T T T T T T T
1 chr1_119968839 0 119968839 T T C T T T T T T T T T T T T T T T T T
1 chr1_119970925 0 119970925 C C C C C G C C C C C C C C C C C C C C
1 chr1_119971404 0 119971404 C C C T C T C C C C C C C C C C C C C C
1 chr1_119972012 0 119972012 A A A A A A A A T T T T A A A A A A A A
1 chr1_119979404 0 119979404 A A A A A A A A G G G G A A A A A A A A
1 chr1_119982113 0 119982113 A A G G A G A A A A A A A A A A A A A A
1 chr1_119989062 0 119989062 G G G G G G G G G G C G G G G G G G G G
1 chr1_120006221 0 120006221 T T T T T T T T A A A A T T T T T T T T
1 chr1_120009538 0 120009538 C C C C C C C C T T T T C C C C C C C C
1 chr1_120026129 0 120026129 A A A A A A A A G G G G A A A A A A A A
1 chr1_120026669 0 120026669 C C C C C C C C T T T T C C T T C C C C
1 chr1_120030965 0 120030965 C C C C C C C C C G C C C C C C C C C C
1 chr1_120031135 0 120031135 T T T T T T T T C C C C T T T T T T T T
1 chr1_120032740 0 120032740 C C C C C C C C C C C C C C C C T T C C
1 chr1_120037821 0 120037821 G G G G G G G G G G G G C C G G G G G G
1 chr1_120049834 0 120049834 T T T T T T T T T T G T T T T T T T T T
1 chr1_120061014 0 120061014 T T C T C T T T T T T T T T T T T T T T
1 chr1_120072430 0 120072430 A A A A A A A A A G G G A A A A A A A A
1 chr1_120080880 0 120080880 C C C C C T C C C C C C C C C C C C C C
1 chr1_120085872 0 120085872 C C C C C C C C C C C C C C C C G G C C
1 chr1_120094699 0 120094699 T T T T T T T T C T T T T T T T T T T T
1 chr1_120095853 0 120095853 T T T T T T T T C T C C T T T T T T T T
1 chr1_120099228 0 120099228 A A A A A A A A A T A A A A A A A A A A
1 chr1_120101364 0 120101364 T T T T T T T T T T T T T T T T C C T T
1 chr1_120113598 0 120113598 G G G G G G G G C C C C G G G G G G G G
1 chr1_120114003 0 120114003 C C C C C C C C C C C C C C C C C T C C
1 chr1_120114463 0 120114463 A A A C A A A A A A A A A A A A A A A A
1 chr1_120116796 0 120116796 T T C T C C T T C C C C T T T T T T T T
1 chr1_120116824 0 120116824 C C C C C C C C A A A A C C C C C C C C
1 chr1_120117407 0 120117407 C C C C C C C C C C C C C C C C A C C C
1 chr1_120133773 0 120133773 A A A A A A A A G G G G A A A A A A A A
1 chr1_120135663 0 120135663 C C T T T T C C C C C C C C C C C C C C
1 chr1_120137230 0 120137230 C C C C C C C C T T T T C C C C C C C C
1 chr1_120147075 0 120147075 G G A G A A G G G G G G G G G G G G G G
1 chr1_120147168 0 120147168 C C C G C G C C C C C C C C C C C C C C
1 chr1_120152025 0 120152025 C C C C C C C C T T T T C C C C C C C C
1 chr1_120152718 0 120152718 A A G G G G A A G G G G G G G G G G A A
1 chr1_120160517 0 120160517 C C C C C C C C T T T T C C C C C C C C
1 chr1_120161748 0 120161748 T T T T T T T T T T C T T T T T T T T T
1 chr1_120165916 0 120165916 T T T T C T T T T T T T T T T T T T T T
1 chr1_120169873 0 120169873 T T C C T T T T T T T T T T T T T T T T
1 chr1_120174778 0 120174778 C C C C C C C C T T T T C C C C C C C C
1 chr1_120177184 0 120177184 G G G G G G G G G G G G G G G G A A G G
1 chr1_120182079 0 120182079 C C C C C C C C C C C C C C C C C T C C
1 chr1_120187690 0 120187690 C C T T C T C C C C C C C C C C C C C C
1 chr1_120188757 0 120188757 G G A A A A A A A A A A A A A A A A G G
1 chr1_120191483 0 120191483 A A A A A A A A G G G G A A A A A A A A
1 chr1_120194085 0 120194085 A G G G G G G G G G G G G G G G G G G G
1 chr1_120195782 0 120195782 G G G G G G G G G G G G A G G G G G G G
1 chr1_120197598 0 120197598 A A A A A A A A G G G G A A A A A A A A
1 chr1_120208967 0 120208967 T T T T T T T T T T T T C T T T T T T T
1 chr1_120219704 0 120219704 T T T T T T T T C C C C T T T T T T T T
1 chr1_120220067 0 120220067 A A A A A A C C A A A A A A A A A A A A
1 chr1_120224127 0 120224127 A A A A A A A A C C C C A A A A A A A A
1 chr1_120252636 0 120252636 G G G G G G G G G G G G C G G G G G G G
1 chr1_120258895 0 120258895 C C C C C C C C C C C C C C C C T T C C
1 chr1_120258995 0 120258995 G G G G G G G G A A A A G G G G G G G G
1 chr1_120264215 0 120264215 G G G G G G G G C C C C G G G G G G G G
1 chr1_120265069 0 120265069 A A A A A A A A A A A A A G A A A A A A
1 chr1_120266319 0 120266319 A A A A A A A A G G G G A A A A A A A A
1 chr1_120267251 0 120267251 T T T T T T T T C T C T T T T T T T T T
1 chr1_120267991 0 120267991 T T T T T T T T T T T T T T C T T T T T
1 chr1_120269200 0 120269200 G G G G G G G G A G G G G G G G G G G G
1 chr1_120273988 0 120273988 C C C C C C C C C T C T C C C C C C C C
1 chr1_120275145 0 120275145 A A A A A A A A A G A G A A A A A A A A
1 chr1_120277067 0 120277067 A A A A A A A A A A A A A A A A A C A A
1 chr1_120286388 0 120286388 G G A G G G G G A A A A A A A A A A G G
1 chr1_120287725 0 120287725 G G G G G G G G G G G G G G G G A A G G
1 chr1_120289530 0 120289530 T T C T C C T T T T T T T T T T T T T T
1 chr1_120289800 0 120289800 T T T T T T T T T T T T C T T T T T T T
1 chr1_120294204 0 120294204 T T T T T T T T T T T T C T T T T T T T
1 chr1_120295084 0 120295084 T T T T T T T T T T C T T T T T T T T T
1 chr1_120296112 0 120296112 A A A A A A A A A A A A A A G G A A A A
1 chr1_120299090 0 120299090 T T T T T T T T G G G T T T T T T T T T
1 chr1_120306182 0 120306182 C C C C C C C C T T T T T T T T T T C C
1 chr1_120309745 0 120309745 C G G G G G C C G G G G C C C C C C G G
1 chr1_120318555 0 120318555 G G G G G G A A G G G G G G G G G G G G
1 chr1_120324846 0 120324846 T T C C C C T T T T T T T T T T T T T T
1 chr1_120349358 0 120349358 G G G G G G G G A A A A G G G G G G G G
1 chr1_120352705 0 120352705 A A A T T T A A A A A A A A A A A A A A
1 chr1_120360991 0 120360991 G G G G G G G G T T T T G G G G G G G G
1 chr1_120376276 0 120376276 G G G G G G G G G G G T G G G G G G G G
1 chr1_120378160 0 120378160 G G G T G G G G G G G G G G G G G G G G
1 chr1_120385578 0 120385578 G G G G G G G G G G G G G G G G A A G G
1 chr1_120385627 0 120385627 C T T T T T T T T T T T T T T T T T C C
1 chr1_120385639 0 120385639 T T C T C C T T T T T T T T T T T T T T
1 chr1_120404756 0 120404756 G G G G A G G G G G G G G G G G G G G G
1 chr1_120411441 0 120411441 T T T T T T T T T T T T A T T T T T T T
1 chr1_120412003 0 120412003 T T T T T T T T T T C T T T T T T T T T
1 chr1_120412644 0 120412644 C C C T C C C C C C C C C C C C C C C C
1 chr1_120415171 0 120415171 A G G G G G G G G G G G G G G G G G G G
1 chr1_120425923 0 120425923 A A A A A A A A A A A A A G A A A A A A
1 chr1_120428404 0 120428404 G G G G G G G G A A A A G G G G G G G G
1 chr1_120437345 0 120437345 A A A A A A A A A C A A A A A A A A A A
1 chr1_120440272 0 120440272 C C A C C C C C C C C C C C C C C C C C
1 chr1_120442136 0 120442136 C C C C C C C C C C C C A C C C C C C C
1 chr1_120442544 0 120442544 T T T T T T T T A T T T T T T T T T T T
1 chr1_120443580 0 120443580 G G G G G G G G G G G G G G A A G G G G
1 chr1_120446741 0 120446741 G G G G G G G G G G G G G G A A G G G G
1 chr1_120446824 0 120446824 A A A A A A G G A A A A A A A A A A A A
1 chr1_120449953 0 120449953 A A A A A A A A A A A A A A G G A A A A
1 chr1_120454665 0 120454665 T T T T T T T T T T T T T T G G T T T T
1 chr1_120455189 0 120455189 A A A A A A A A A A A A A A A G A A A A
1 chr1_120484929 0 120484929 C C T T C T C C C C C C C C C C C C C C
1 chr1_120515114 0 120515114 T T T T T T T T G G G G T T T T T T T T
1 chr1_120516319 0 120516319 G G G G G G A A G G G G G G G G G G G G
1 chr1_120523453 0 120523453 G G G G G G G G A A A A G G G G G G G G
1 chr1_120525520 0 120525520 G G G G G G G G G G G G G T G G G G G G
1 chr1_120532803 0 120532803 G G A G G G G G G G G G G G G G G G G G
1 chr1_120539391 0 120539391 C C C C C C C C C C C C C T C C C C C C
1 chr1_120540475 0 120540475 C C C C C C C C C C C C C T C C C C C C
1 chr1_120548743 0 120548743 G G G G G G G G G G G G G G G G A A G G
1 chr1_120551214 0 120551214 C C C C C C C C C C C C C C T T C C C C
1 chr1_120552311 0 120552311 T T T T T T T T G G G G T T T T T T T T
1 chr1_120554949 0 120554949 A A A A A G A A A A A A A A A A A A A A
1 chr1_120581564 0 120581564 T T T T T T T T T T T T T T C T T T T T
1 chr1_120589607 0 120589607 C C C C C T C C C C C C C C C C C C C C
1 chr1_120591841 0 120591841 G G G G G G G G G G G G A G G G A A G G
1 chr1_120593883 0 120593883 C C C C C C C C C C C C C C C C T T C C
1 chr1_120599094 0 120599094 A A A A A A A A A A A A A A C C A A A A
1 chr1_120602747 0 120602747 A A A A A A A A C C C C A A A A A A A A
1 chr1_120603300 0 120603300 C C C T T T C C C C C C C C C C C C C C
1 chr1_120606877 0 120606877 A A A A A A A A G G G G A A A A A A A A
1 chr1_120609009 0 120609009 G G G G G G G G C C C C G G G G G G G G
1 chr1_120609865 0 120609865 C C C C C C C C C T C C C C C C C C C C
1 chr1_120610448 0 120610448 A G G G G G G G G G G G G G G G G G G G
1 chr1_120611020 0 120611020 G G G G G G G G G G G G G T G G G G G G
1 chr1_120612710 0 120612710 T T T T G T T T G G G G G G G G G G T T
1 chr1_120613785 0 120613785 C C C T C C C C C C C C C C C C C C C C
1 chr1_120614115 0 120614115 G G G G G G G G G G G G G G G G A A G G
1 chr1_120615053 0 120615053 G G G G G G G G G G G G G G G G A A G G
1 chr1_120617513 0 120617513 T T T T T T T T T T C T T T T T T T T T
1 chr1_120628578 0 120628578 A A A A A A A A T T T T A A A A A A A A
1 chr1_120633517 0 120633517 G G G G G G G G C C C C G G G G G G G G
1 chr1_120633606 0 120633606 G G G G G G G G G G G G G G A A G G G G
1 chr1_120633782 0 120633782 G G G G A G G G G G G G G G G G G G G G
1 chr1_120640759 0 120640759 C C C C A C C C C C C C C C C C C C C C
1 chr1_120641798 0 120641798 C C C C C C C C C C C C A C C C C C C C
1 chr1_120649920 0 120649920 G G G G G G G G G G G G G G G T G G G G
1 chr1_120650119 0 120650119 G G G G G G G G G G G G G G G G G T G G
1 chr1_120650339 0 120650339 C T C C C C T T C C C C C C C C C C T T
1 chr1_120651807 0 120651807 C T C C C C C C T T T T C C C C C C C C
1 chr1_120655850 0 120655850 T T T T T T T T T T T T T T C T T T T T
1 chr1_120671617 0 120671617 A A A A A C A A A A A A A A A A A A A A
1 chr1_120686062 0 120686062 A A A A A A A A A A A A A A A A C C A A
1 chr1_120687239 0 120687239 T T T T T T T T T T T T T T G T T T T T
1 chr1_120689494 0 120689494 T T T T T T T T T T T T A T T T T T T T
1 chr1_120689742 0 120689742 C C C C C C C C A C C C C C C C C C C C
1 chr1_120703888 0 120703888 A A G G G G A A G G G G G G G G G G A A
1 chr1_120705177 0 120705177 C C T T T T C C T T T T T T T T T T C C
1 chr1_120707845 0 120707845 T T C C C C T T T T T T T T T T T T T T
1 chr1_120713070 0 120713070 A A A A A A A A C C C C A A A A A A A A
1 chr1_120734451 0 120734451 C C C C C C C C C T C C C C C C C C C C
1 chr1_120749936 0 120749936 C C C C C C C C T T T T C C C C C C C C
1 chr1_120751076 0 120751076 C C T T C C C C C C C C C C C C C C C C
1 chr1_120757202 0 120757202 G G G G G G G G G G G G G G G G T T G G
1 chr1_120764756 0 120764756 C C C C C C C C C C C C C T C C C C C C
1 chr1_120772129 0 120772129 T T T T T T T T T T T T G T G G T T T T
1 chr1_120785693 0 120785693 A A A A A A A A A A A A A T A A A A A A
1 chr1_120796201 0 120796201 A T A A A A A A A A A A A A A A A A A A
1 chr1_120799411 0 120799411 T T T T T T T T T T T T T T C T T T T T
1 chr1_120801346 0 120801346 T T T T T T T T T T T T G G G G G G T T
1 chr1_120801665 0 120801665 C C G G G G C C C C C C C C C C C C C C
1 chr1_120818599 0 120818599 C C C C C C C C C C C C C C C T C C C C
1 chr1_120819300 0 120819300 C C C C C C C C C C C C T T C C C C C C
1 chr1_120827159 0 120827159 T T T T T T T T T T T T T T C T T T T T
1 chr1_120827439 0 120827439 G G G G G G G G A A A A G G G G G G G G
1 chr1_120839787 0 120839787 G G G G G G G G G G G G G G T T G G G G
1 chr1_120840865 0 120840865 A A A A A A A A A A A A G G A A A A A A
1 chr1_120841934 0 120841934 C C T T T T C C C C C C C C C C C C C C
1 chr1_120843724 0 120843724 C C C C C C C C T T T T C C C C C C C C
1 chr1_120861142 0 120861142 C C C C C C C C C C C C C T C C C C C C
1 chr1_120864956 0 120864956 C C C C C C C C C C C T C C C C C C C C
1 chr1_120880181 0 120880181 T T T T T T T T T T T T T T T T G G T T
1 chr1_120881412 0 120881412 G G A A A G G G G G G G G G G G G G G G
1 chr1_120884279 0 120884279 T T T T G T T T T T T T T T T T T T T T
1 chr1_120885627 0 120885627 G G G G G G G G G G G G G G G G C C G G
1 chr1_120900970 0 120900970 G G G G G G G G A A A A G G G G G G G G
1 chr1_120904448 0 120904448 G G G G G G G G T T T T G G G G G G G G
1 chr1_120910476 0 120910476 C C C C T T C C C C C C C C C C C C C C
1 chr1_120917348 0 120917348 A T A A A A A A A A A A A A A A A A T T
1 chr1_120923785 0 120923785 C C C C C C C C C C C C C C C C G G C C
1 chr1_120936296 0 120936296 T T T T C T T T T T T T T T T T T T T T
1 chr1_120945438 0 120945438 G G A A A A G G A A A A A A G G A A G G
1 chr1_120947964 0 120947964 A A A A A A A A G G G G A A A A A A A A
1 chr1_120950152 0 120950152 G G G G G G G G G G G G A A A A A A G G
1 chr1_120954136 0 120954136 G G A A A G G G G G G G G G G G G G G G
1 chr1_120955969 0 120955969 C C C C C C C C A A A A C C C C C C C C
1 chr1_120962554 0 120962554 C C C C C T C C C C C C C C C C C C C C
1 chr1_120975316 0 120975316 C C A A A C C C C C C C C C C C C C C C
1 chr1_120977346 0 120977346 A A A A A A A A C C C C A A A A A A A A
1 chr1_120983917 0 120983917 G G G G G G G G T T T T G G G G G G G G
1 chr1_120995306 0 120995306 G G G G G G G G C C C C G G G G G G G G
1 chr1_121006959 0 121006959 G G G G G G G G T T T T G G G G G G G G
1 chr1_121006966 0 121006966 A A A A A A A A G G G G A A A A A A A A
1 chr1_121012913 0 121012913 C T C C C C C C C C C C C C C C C C C C
1 chr1_121023893 0 121023893 C C C C C C C C C C C C C C T T C C C C
1 chr1_121025971 0 121025971 A A A A A A A A A A A G A A A A A A A A
1 chr1_121027832 0 121027832 G T G G G G G G G G G G G G G G G G G G
1 chr1_121029850 0 121029850 C C C T C C C C C C C C C C C C C C C C
1 chr1_121031512 0 121031512 C C C C A C C C C C C C C C C C C C C C
1 chr1_121036319 0 121036319 C C C C C C C C T T T T C C C C C C C C
1 chr1_121042568 0 121042568 G G G G G G G G A A A A G G G G G G G G
1 chr1_121047481 0 121047481 G G G G G G G G A A A G G G G G G G G G
1 chr1_121047831 0 121047831 C C C C C C C C C C C C A C C C C C C C
1 chr1_121049825 0 121049825 T T T T T T T T C C C C T T T T T T T T
1 chr1_121053644 0 121053644 T T T T T T T T T T T T C T T T T T T T
1 chr1_121056792 0 121056792 G G G G G G G G A A A A G G G G A A G G
1 chr1_121058732 0 121058732 G G G G A G G G G G G G G G G G G G G G
1 chr1_121063023 0 121063023 G G G G G G G G G G G G G G G G A A G G
1 chr1_121072085 0 121072085 G T T T T T G G T T T T T T T T T T G G
1 chr1_121073508 0 121073508 T T T T T T T T T T T T T T C T T T T T
1 chr1_121074648 0 121074648 G G G G G G T T G G G G G G G G G G G G
1 chr1_121075884 0 121075884 G G A A A G G G G G G G G G G G G G G G
1 chr1_121082669 0 121082669 T T T T T T T T C C C C T T T T T T T T
1 chr1_121084349 0 121084349 C C T T C T C C C C C C C C C C C C C C
1 chr1_121084904 0 121084904 A G A A A A A A A A A A A A A A A A A A
1 chr1_121085710 0 121085710 G G G G G G G G A A A A G G G G G G G G
1 chr1_121087471 0 121087471 A A A A A C A A A A A A A A A A A A A A
1 chr1_121089982 0 121089982 C C C C C C C C C C C C C C C C T T C C
1 chr1_121092538 0 121092538 A A A A A A A A A C A C A A A A A A A A
1 chr1_121103341 0 121103341 A A A A A A A A G G G G A A A A A A A A
1 chr1_121108458 0 121108458 C C C C C C C C C C C C T T C C C C C C
1 chr1_121113690 0 121113690 G G G G A G G G G G G G G G G G G G G G
1 chr1_121115142 0 121115142 A A A A A A A A G G G G A A A A A A A A
1 chr1_121116197 0 121116197 C G C C C C C C C C C C C C C C C C C C
1 chr1_121119375 0 121119375 G G G G G G G G G G G G G G A A G G G G
1 chr1_121139316 0 121139316 G G G G G G G G G G G G A G G G G G G G
1 chr1_121145910 0 121145910 T T T T T T T T C C C C T T T T T T T T
1 chr1_121148792 0 121148792 G G A A G G G G G G G G G G G G G G G G
1 chr1_121150217 0 121150217 A A A A A A A A A A A A A C A A A A A A
1 chr1_121150505 0 121150505 T T T T C T T T C C C C C C C C C C T T
1 chr1_121152930 0 121152930 A A A A A A A A A A A A A A C C A A A A
1 chr1_121153052 0 121153052 G G G G G T G G G G G G G G G G G G G G
1 chr1_121154970 0 121154970 C C C C C T C C C T C C C C C C C C C C
1 chr1_121156118 0 121156118 G G G G C G G G G G G G G G G G G G G G
1 chr1_121168194 0 121168194 T T T T G T T T T T T T T T T T T T T T
1 chr1_121172381 0 121172381 G G G G G G G G A G G G G G G G G G G G
1 chr1_121186150 0 121186150 G G A A A A G G A A A A A A A A A A G G
1 chr1_121202447 0 121202447 C C C C C G C C C C C C C C C C C C C C
1 chr1_121205623 0 121205623 T T G G G T T T T T T T T T T T T T T T
1 chr1_121216767 0 121216767 C C C C C C C C C C C C C T C C C C C C
1 chr1_121236442 0 121236442 A A G G A G A A A A A A A A A A A A A A
1 chr1_121253469 0 121253469 T T T T T T T T G G G G T T T T T T T T
1 chr1_121282607 0 121282607 C C T T T T C C T T T T T T T T T T C C
1 chr1_121283270 0 121283270 T T T T G T T T T T T T T T T T T T T T
1 chr1_121309617 0 121309617 A A A A A A A A A A A A A A G G A A A A
1 chr1_121315631 0 121315631 G G T T T T G G T T T T T T T T T T G G
1 chr1_121319454 0 121319454 A A A A A A A A A G A G A A A A A A A A
1 chr1_121322530 0 121322530 T T T T T T T T T T T T C T T T T T T T
1 chr1_121323681 0 121323681 T T T T T T T T C C C C T T T T T T T T
1 chr1_121327493 0 121327493 G G G G G G G G A A A A G G G G G G G G
1 chr1_121331660 0 121331660 T T C C T T T T T T T T T T T T T T T T
1 chr1_121340145 0 121340145 C C A A A A C C A A A A A A A A A A C C
1 chr1_121342007 0 121342007 C C C C C C C C T T T T C C C C C C C C
1 chr1_121346127 0 121346127 G G A A A A G G A A A A G G G G G G G G
1 chr1_121349425 0 121349425 C C C C C C C C C C C C C C T T C C C C
1 chr1_121356148 0 121356148 A A A A A A A A A A A A A A T T A A A A
1 chr1_121359894 0 121359894 A A A A A A A A A A A A A A A T A A A A
1 chr1_121361782 0 121361782 C C C C C C C C T T T T C C C C C C C C
1 chr1_121362013 0 121362013 A A A A A G A A A A A A A A A A A A A A
1 chr1_121371025 0 121371025 T T T T C T T T T T T T T T T T T T T T
1 chr1_121371729 0 121371729 C C C C C C C C T T T T C T C C C C C C
1 chr1_121375431 0 121375431 G G G G G G G G G G G G G G G G C C G G
1 chr1_121390168 0 121390168 C C C C A C C C C C C C C C C C C C C C
1 chr1_121425137 0 121425137 A A A A A G A A A A A A A A A A A A A A
1 chr1_121428252 0 121428252 T T T T T T T T T T C T T T T T T T T T
1 chr1_121438484 0 121438484 G G G G G G G G G G G G G G G G C C G G
1 chr1_121445955 0 121445955 A A A A A A A A A A A A A A A A G G A A
1 chr1_121447507 0 121447507 T T T T T T T T T T T T G G T T T T T T
1 chr1_121448928 0 121448928 G G G G G G G G C C C C G G G G G G G G
1 chr1_121451263 0 121451263 C C C C C C C C C C C C T T C C C C C C
1 chr1_121451645 0 121451645 C C C C C C C C C C C C C G C C G G C C
1 chr1_121469850 0 121469850 A A G G A G A A G G G G G G G G G G A A
1 chr1_121474484 0 121474484 C C C C C C C C C C C C C C C C G G C C
1 chr1_121480971 0 121480971 G G A A A G G G G G G G G G G G G G G G
1 chr1_121484922 0 121484922 G G G G G G G G T T T T G G G G G G G G
1 chr1_121500812 0 121500812 C C C C C T C C C C C C C C C C C C C C
1 chr1_121503781 0 121503781 C C C C C C C C T T T T C C C C C C C C
1 chr1_121505241 0 121505241 C C C C C C C C C T C T C C C C C C C C
1 chr1_121513633 0 121513633 G G A G G G G G G G G G G G G G G G G G
1 chr1_121513714 0 121513714 C C C C C C C C C G C C C C C C C C C C
1 chr1_121520675 0 121520675 G G A A A G G G G G G G G G G G G G G G
1 chr1_121522619 0 121522619 C C C C C C C C C C C C C C C C G G C C
1 chr1_121531022 0 121531022 T T T T T T T T T T G T T T T T T T T T
1 chr1_121532133 0 121532133 C C C C C C T T C C C C C C C C C C C C
1 chr1_121532488 0 121532488 C C C C C C C C C C A C C C C C C C C C
1 chr1_121536938 0 121536938 A A A A A A G G A A A A A A A A A A A A
1 chr1_121559506 0 121559506 G G G G G G G G T T T T G G G G G G G G
1 chr1_121563429 0 121563429 C C C C C C C C T T C T C C C C C C C C
1 chr1_121566354 0 121566354 T T T T T T T T C C C C T T T T T T T T
1 chr1_121566525 0 121566525 A G G G G G G G A A A A G G G G G G G G
1 chr1_121572158 0 121572158 C C C C C T C C C C C C C C C C C C C C
1 chr1_121583989 0 121583989 C C C C C C C C C C C C C C C C A C C C
1 chr1_121587839 0 121587839 A A G G G G A A A A A A A A A A A A A A
1 chr1_121589068 0 121589068 G G G G G G C C G G G G G G C C G G G G
1 chr1_121597640 0 121597640 C C C C C C C C G G G G C C C C C C C C
1 chr1_121609433 0 121609433 T T T T T T T T C C C C T T T T T T T T
1 chr1_121609531 0 121609531 G G G G G G G G G G G G G G G G A G G G
1 chr1_121610978 0 121610978 T T T T T T T T T T T T A T T T T T T T
1 chr1_121621637 0 121621637 T T T T T T T T T T T T G T T T T T T T
1 chr1_121625765 0 121625765 G G G G G G G G G G G G G G G G A A G G
1 chr1_121629227 0 121629227 T T T T T T T T C C C C T T T T T T T T
1 chr1_121639258 0 121639258 A A A A A G A A A A A A A A A A A A A A
1 chr1_121652661 0 121652661 G G G G G T G G T T T T T T T T T T G G
1 chr1_121652722 0 121652722 A A G G A G A A A A A A A A A A A A A A
1 chr1_121655527 0 121655527 C T T T T T C C T T T T T T T T T T C C
1 chr1_121659130 0 121659130 G G G G C G G G G G G G G G G G G G G G
1 chr1_121665483 0 121665483 T T T T T T C C T T T T T T T T T T T T
1 chr1_121673204 0 121673204 A A A A A G A A A A A A A A A A A A A A
1 chr1_121673330 0 121673330 C T C C C C C C C C C C C C C C C C T T
1 chr1_121675426 0 121675426 G G G G G G G G C C C C G G G G G G G G
1 chr1_121676644 0 121676644 G G G G G G G G A A G G G G G G G G G G
1 chr1_121679536 0 121679536 C C C C C C C C A A A A C C C C C C C C
1 chr1_121683783 0 121683783 A G G G G G G G G G G G G G G G G G G G
1 chr1_121690480 0 121690480 T T T T T T T T T T T T T T G G T T T T
1 chr1_121693817 0 121693817 G G G G G G G G A A A A G G G G G G G G
1 chr1_121716768 0 121716768 T T T T T T T T C C C T T T T T T T T T
1 chr1_121732078 0 121732078 T T T T T T T T C C C C T T T T T T T T
1 chr1_121737983 0 121737983 C C C C C C C C C C C C C C C C G G C C
1 chr1_121738409 0 121738409 A A A A A A A A A A A A A C A A A A A A
1 chr1_121738834 0 121738834 A A A A A A A A A A A A A A C C A A A A
1 chr1_121739832 0 121739832 C C T T C T C C C C C C C T C C C C C C
1 chr1_121743393 0 121743393 C C C C C C C C A C C C C C C C C C C C
1 chr1_121744759 0 121744759 A A A A A A A A A A A G A A A A A A A A
1 chr1_121752562 0 121752562 G G G G A G G G G G G G G G G G G G G G
1 chr1_121753231 0 121753231 A A A A A A A A A T A A A A A A A A A A
1 chr1_121756571 0 121756571 T T C C T T T T T T T T T T T T T T T T
1 chr1_121757721 0 121757721 A A A A A A T T A A A A A A A A A A A A
1 chr1_121759993 0 121759993 G G A A A A G G A A A A A A A A A A G G
1 chr1_121762070 0 121762070 A A A A A A A A A A A A A G A A A A A A
1 chr1_121766654 0 121766654 C C C C C C C C C C C C T T C C C C C C
1 chr1_121766971 0 121766971 T T C C C C T T T T T T C C C C C C T T
1 chr1_121776148 0 121776148 A A A A A A A A A A A A T T T T T T A A
1 chr1_121779689 0 121779689 T T T T T T T T T T T T T T T T C T T T
1 chr1_121780923 0 121780923 G G G G A G G G G G G G G G G G G G G G
1 chr1_121785440 0 121785440 G G A G G G G G G G G G G G G G G G G G
1 chr1_121787152 0 121787152 G G G G G G G G G G G G G G G G A G G G
1 chr1_121790719 0 121790719 G G G G A G G G G G G G G G G G G G G G
1 chr1_121794606 0 121794606 A A A A A A A A G G G G A A A A A A A A
1 chr1_121805855 0 121805855 C C C T C T C C C C C C C C C C C C C C
1 chr1_121806493 0 121806493 G G G G A G G G G G G G G G G G G G G G
1 chr1_121808517 0 121808517 C C C C C G C C C C C C C C C C C C C C
1 chr1_121808562 0 121808562 C C C C C C C C C C C C C C C C C G C C
1 chr1_121815839 0 121815839 C C C C C C C C C C C C C C T T C C C C
1 chr1_121822784 0 121822784 G G G G G G G G G G A G G G G G G G G G
1 chr1_121828912 0 121828912 C C C C C C C C T T T T C C C C C C C C
1 chr1_121829616 0 121829616 A A A A A A A A A A A A A C A A A A A A
1 chr1_121832508 0 121832508 A A A A A A A A A A A A G G A A A A A A
1 chr1_121843184 0 121843184 C C C C C C C C C T C C C C C C C C C C
1 chr1_121846581 0 121846581 C C C T C C C C C C C C C C C C C C C C
1 chr1_121846731 0 121846731 C C C C C C C C C T C C C C C C C C C C
1 chr1_121847927 0 121847927 T T T T T T T T T T C C T T T T T T T T
1 chr1_121848787 0 121848787 C C T T C C C C C C C C C C C C C C C C
1 chr1_121850098 0 121850098 A A A A A A A A G G A A A A A A A A A A
1 chr1_121851076 0 121851076 G G G G G G G G G G G G G G G G A A G G
1 chr1_121853716 0 121853716 A A A A A A A A A A A A A A A A G G A A
1 chr1_121854015 0 121854015 G G G G G G G G G G G G T T G G G G G G
1 chr1_121861840 0 121861840 G G G G G G G G G G G G A G G G G G G G
1 chr1_121865420 0 121865420 C C C C C C C C T T T T C C C C C C C C
1 chr1_121869096 0 121869096 T T C C T T T T T T T T T T T T T T T T
1 chr1_121870001 0 121870001 G G G G G G G G A A A A G G G G G G G G
1 chr1_121874632 0 121874632 A A A A A A A A A A A A A A A A G G A A
1 chr1_121894371 0 121894371 G G G G G G G G G G G G G G C C G G G G
1 chr1_121898265 0 121898265 C C C C C C C C T T T T C C C C C C C C
1 chr1_121906923 0 121906923 A A A A A A A A A A A A A A A T A A A A
1 chr1_121916910 0 121916910 C C C C C C C C T T T T C C C C C C C C
1 chr1_121920127 0 121920127 C C C C C C C C T T T T C C C C C C C C
1 chr1_121920284 0 121920284 C C C C C C C C C C C C C G C C C C C C
1 chr1_121922482 0 121922482 G G G G G G G G A G A G G G G G G G G G
1 chr1_121926570 0 121926570 G G G G G G G G A G G G G G G G G G G G
1 chr1_121930030 0 121930030 A A A A A A A A G G G G A A A A A A A A
1 chr1_121930804 0 121930804 T T T T T T T T G G G G T T T T T T T T
1 chr1_121931663 0 121931663 C C C C C T C C C C C C C C C C C C C C
1 chr1_121935380 0 121935380 T T C C C C T T C C C C C C C C C C T T
1 chr1_121938849 0 121938849 A A A A A A A A A C C C A A A A A A A A
1 chr1_121939650 0 121939650 T T T T T T T T T T T T C T T T T T T T
1 chr1_121943114 0 121943114 T T C T T T T T C C C C T T T T T T T T
1 chr1_121964687 0 121964687 C C C C C C C C G G G G C C C C C C C C
1 chr1_121965855 0 121965855 C C C C C C C C C C C C C T C C C C C C
1 chr1_121968267 0 121968267 T T C C C C T T C C C C C C C C C C T T
1 chr1_121981924 0 121981924 T T T T T T T T G G G G T T T T T T T T
1 chr1_121984220 0 121984220 G G G G G G G G A A A A G G G G G G G G
1 chr1_121985455 0 121985455 A A A A A A A A G G G G A A A A A A A A
1 chr1_121985993 0 121985993 T T T T T T T T C C C C T T T T T T T T
1 chr1_121986943 0 121986943 G G G G G T G G G G G G G G G G G G G G
1 chr1_121987053 0 121987053 T T T T T T T T C C C C T T T T T T T T
1 chr1_121991881 0 121991881 G G G G G G A A G G G G A G G G G G G G
1 chr1_121992068 0 121992068 C C C C C C C C C C C C C C C T C C C C
1 chr1_121992606 0 121992606 T T T T T T T T C C C C T T T T T T T T
1 chr1_122011537 0 122011537 G G G T G G G G G G G G G G G G G G G G
1 chr1_122014820 0 122014820 G G A A G G G G G G G G G G G G G G G G
1 chr1_122024065 0 122024065 C C C C C C G G C C C C C C C C C C C C
1 chr1_122024620 0 122024620 G G G G A G G G G G G G G G G G G G G G
1 chr1_122026280 0 122026280 G G G G G G G G A G G G G G G G G G G G
1 chr1_122031703 0 122031703 C C C C C C C C C C C C C C C T C C C C
1 chr1_122032244 0 122032244 G G G G G G G G G G G G A G G G G G G G
1 chr1_122035165 0 122035165 A A A A A A A A G G G G A A A A A A A A
1 chr1_122043497 0 122043497 A A A A A A A A A A A A A A A A A T A A
1 chr1_122047377 0 122047377 G G G G G G G G G G G G G G A A G G G G
1 chr1_122048869 0 122048869 C C C C C C C C C C C C A C C C C C C C
1 chr1_122057437 0 122057437 C C C C C C C C G G G G C C C C C C C C
1 chr1_122060057 0 122060057 G G G G G G G G C G G G G G G G G G G G
1 chr1_122070696 0 122070696 G G G G G G G G C G G G G G G G G G G G
1 chr1_122070782 0 122070782 C C T T C T C C C C C C C T C C C C C C
1 chr1_122074526 0 122074526 A A A A A A A A A T A A A A A A A A A A
1 chr1_122076782 0 122076782 T T T T T T T T T T T T T T T T G G T T
1 chr1_122080846 0 122080846 G G G G A G G G G G G G G G G G G G G G
1 chr1_122087053 0 122087053 C C C C C C C C C T C C C C C C C C C C
1 chr1_122089744 0 122089744 C T C C C C C C C C C C C C C C C C C C
1 chr1_122092092 0 122092092 T T T T T T T T A T T T T T T T T T T T
1 chr1_122097199 0 122097199 G G C C G G G G G G G G G G G G G G G G
1 chr1_122109489 0 122109489 T T T T T T T T C C C C T T T T T T T T
1 chr1_122120708 0 122120708 A G A A A A A A A A A A A A A A A A G G
1 chr1_122121628 0 122121628 T T T T T T T T C C C C T T T T T T T T
1 chr1_122122171 0 122122171 C C C C C C C C C C C C C T C C C C C C
1 chr1_122122706 0 122122706 G G T T T T G G T T T T T T T T T T G G
1 chr1_122129974 0 122129974 G G G G G G G G C C C C G G G G G G G G
1 chr1_122131766 0 122131766 C C C C C C C C G G G G C C C C C C C C
1 chr1_122134664 0 122134664 G G G G G G G G G G G G G G G G C C G G
1 chr1_122137541 0 122137541 T T T T T T T T T T T T C C T T T T T T
1 chr1_122171381 0 122171381 A A A A A C A A A A A A A A A A A A A A
1 chr1_122171463 0 122171463 G G G G G G G G G G G G A G G G G G G G
1 chr1_122176218 0 122176218 G G G G G G G G G G G G G G G G A A G G
1 chr1_122183305 0 122183305 A C A A A A A A A A A A A A A A A A A A
1 chr1_122187679 0 122187679 G G G G G G G G G G G G C G G G G G G G
1 chr1_122189686 0 122189686 T T T T T T T T T T T T T T C T T T T T
1 chr1_122197803 0 122197803 A A A A A A A A A A A A A A A A G G A A
1 chr1_122197862 0 122197862 C C C C C T C C C C C C C C C C C C C C
1 chr1_122198401 0 122198401 T T T T T T T T T T T T T T T T G G T T
1 chr1_122201571 0 122201571 G G G G G G G G G G G G G G A G G G G G
1 chr1_122205498 0 122205498 T T T T T T T T T T T T G T T T T T T T
1 chr1_122206829 0 122206829 T T T T T T T T T T T T T T A T T T T T
1 chr1_122210841 0 122210841 T T T T T T T T C C C C T T T T T T T T
1 chr1_122211459 0 122211459 A A A A A A G G A A A A A A A A A A A A
1 chr1_122218659 0 122218659 T T T T T T T T T T T T T T C C C C T T
1 chr1_122226165 0 122226165 C C C C C C C C C C C C C G C C C C C C
1 chr1_122227129 0 122227129 T T T T T T T T C C C C T T T T T T T T
1 chr1_122228649 0 122228649 G G G G G G G G C C C C G G G G G G G G
1 chr1_122237388 0 122237388 G G G G G G G G T T T T T T T T T T G G
1 chr1_122240755 0 122240755 C C C C C C C C A A A A C C C C C C C C
1 chr1_122241861 0 122241861 C C T T T T C C C C C C C C C C C C C C
1 chr1_122249855 0 122249855 C C T T T T C C T T T T T T T T T T C C
1 chr1_122250983 0 122250983 C C C C C C G G C C C C C C C C C C C C
1 chr1_122252307 0 122252307 C C C C C C C C T T T T C C C C C C C C
1 chr1_122265161 0 122265161 G G G G G G G G G G G G A G G G G G G G
1 chr1_122265624 0 122265624 C C C C C C C C A A A A C C C C C C C C
1 chr1_122271086 0 122271086 A A A A A A A A A A A A A A A A A C A A
1 chr1_122275610 0 122275610 A A G G G G A A G G G G G G G G G G A A
1 chr1_122276574 0 122276574 A A T T T T A A T T T T T T T T T T A A
1 chr1_122283193 0 122283193 A A A T A A A A A A A A A A A A A A A A
1 chr1_122289315 0 122289315 C C T T C T C C C C C C C C C C C C C C
1 chr1_122293997 0 122293997 G G G G G G G G G G G G A G G G G G G G
1 chr1_122297814 0 122297814 G G G G G G G G G G G G G G A A G G G G
1 chr1_122298426 0 122298426 G G G G G G G G G G G G A G G G G G G G
1 chr1_122300590 0 122300590 C C C T C C C C C C C C C C C C C C C C
1 chr1_122309259 0 122309259 A A A A A A A A A A A G A A A A A A A A
1 chr1_122310145 0 122310145 G G G G G G G G G G G G G G G T G G G G
1 chr1_122311605 0 122311605 A A A A A A A A A A A A A C A A A A A A
1 chr1_122312251 0 122312251 C C C C C C T T C C C C C C C C C C C C
1 chr1_122335821 0 122335821 G G G G G G G G C C C C G G G G G G G G
1 chr1_122338204 0 122338204 G G G G G G G G G G G G A G G G G G G G
1 chr1_122353200 0 122353200 G G G G G G G G G G A G G G G G G G G G
1 chr1_122361697 0 122361697 G G G G G G G G G G G G G G G G C G G G
1 chr1_122362604 0 122362604 A A G G A G A A A A A A A A A A A A A A
1 chr1_122362729 0 122362729 T T G T T T T T T T T T T T T T T T T T
1 chr1_122376854 0 122376854 A A A A A A A A A A A A A A A A G G A A
1 chr1_122381643 0 122381643 C T C C C C C C C C C C C C C C C C T T
1 chr1_122389960 0 122389960 A A A A A A A A C C C C A A A A A A A A
1 chr1_122397823 0 122397823 T T T T A T T T T T T T T T T T T T T T
1 chr1_122401216 0 122401216 A A A A A A A A G G A A A A A A A A A A
1 chr1_122418064 0 122418064 G G G G G G G G G G G G G T G G G G G G
1 chr1_122422742 0 122422742 C C C C C C C C C C C C C C C T C C C C
1 chr1_122431939 0 122431939 A A G G G G G G G G G G G G G G G G A A
1 chr1_122433012 0 122433012 C C C C C C C C A A A A C C C C C C C C
1 chr1_122446818 0 122446818 A A A A A A A A A A A A A A A A C C A A
1 chr1_122449417 0 122449417 C C C C C C C C C C C T C C C C C C C C
1 chr1_122449964 0 122449964 G G G G G G G G G G G G G T G G G G G G
1 chr1_122450283 0 122450283 A A A A A A A A A A A A A G A A A A A A
1 chr1_122451061 0 122451061 G G A A A G G G G G G G G G G G G G G G
1 chr1_122455363 0 122455363 T T C C C T T T T T T T T T T T T T T T
1 chr1_122456337 0 122456337 C C C C C T C C C C C C C C C C C C C C
1 chr1_122456786 0 122456786 A A A A A A A A A A A A A A A T A A A A
1 chr1_122457310 0 122457310 C C C C A C C C C C C C C C C C C C C C
1 chr1_122458260 0 122458260 C C C C C C C C C T T T C C C C C C C C
1 chr1_122460600 0 122460600 T T T T T T T T T T T T C T T T T T T T
1 chr1_122480744 0 122480744 C C C C C C T T C C C C C C C C C C C C
1 chr1_122488064 0 122488064 C C C C C C C C A A A A C C C C C C C C
1 chr1_122490971 0 122490971 G G G G A G G G G G G G G G G G G G G G
1 chr1_122495589 0 122495589 A A A A A A A A A A A G A A A A A A A A
1 chr1_122498422 0 122498422 T T T T T T T T C C C C T T T T T T T T
1 chr1_122502554 0 122502554 G G G G G G G G G G G G G G G G A G G G
1 chr1_122504465 0 122504465 A A G G G G A A A A A A A A A A A A A A
1 chr1_122509195 0 122509195 G G G G G G G G G G G G G G C C G G G G
1 chr1_122513848 0 122513848 A G G G G G G G G G G G G G G G G G A A
1 chr1_122517752 0 122517752 C C C C C C C C C C C C C T C C C C C C
1 chr1_122517842 0 122517842 A A A A A A A A A A A A A A A T A A A A
1 chr1_122518197 0 122518197 C C C C C T C C C C C C C C C C C C C C
1 chr1_122535883 0 122535883 C C C C C C C C G G G G C C C C C C C C
1 chr1_122537103 0 122537103 G G G G G G G G T T T T G G G G G G G G
1 chr1_122541502 0 122541502 G G G G G G G G A A A A G G G G G G G G
1 chr1_122542395 0 122542395 G G C G G G G G G G G G G G G G G G G G
1 chr1_122551961 0 122551961 C C C C C C C C G G G G C C C C C C C C
1 chr1_122569584 0 122569584 G G G G G G G G G G G G A G G G G G G G
1 chr1_122578388 0 122578388 T T T T C T T T T T T T T T T T T T T T
1 chr1_122580562 0 122580562 T T T T T T T T T T T T T T T T C C T T
1 chr1_122580591 0 122580591 G G C C C C G G G G G G G G G G G G G G
1 chr1_122582339 0 122582339 T T T T T T T T C C C C C C C C C T T T
1 chr1_122582352 0 122582352 G G G G G G G G G G G G G G G G A A G G
1 chr1_122585419 0 122585419 C C C C C C C C T T T T C C C C C C C C
1 chr1_122587520 0 122587520 C C C C C C C C A A A A C C C C C C C C
1 chr1_122588272 0 122588272 C C C C A C C C C C C C C C C C C C C C
1 chr1_122589481 0 122589481 C C C C C C G G C C C C C C C C C C G G
1 chr1_122595193 0 122595193 T T T T T T T T C C C C T T T T T T T T
1 chr1_122598180 0 122598180 A A A G A G A A A A A A A A A A A A A A
1 chr1_122602682 0 122602682 T T T T T T T T T T T T T T T T C C T T
1 chr1_122603003 0 122603003 G G A G A G G G G G G G G G G G G G G G
1 chr1_122603754 0 122603754 G G G G G G G G G G G G G G A A G G G G
1 chr1_122608911 0 122608911 A A A A A A A A A A A A A G A A A A A A
1 chr1_122615836 0 122615836 G G G G G G G G A A A A G G G G G G G G
1 chr1_122617232 0 122617232 T T T T T T T T C T T T T T T T T T T T
1 chr1_122619505 0 122619505 G G G G G G G G G G G G G G G G T T G G
1 chr1_122622881 0 122622881 G G G G G G G G G G G G G G A A G G G G
1 chr1_122626373 0 122626373 C C C C C C C C C C C C C T C C C C C C
1 chr1_122628252 0 122628252 G G C C C C G G G G G G G G G G G G G G
1 chr1_122629360 0 122629360 C C C C C C T T C C C C C C C C C C C C
1 chr1_122630908 0 122630908 C C T T C T C C C C C C C C C C C C C C
1 chr1_122631463 0 122631463 T T T T C T T T T T T T T T T T T T T T
1 chr1_122641552 0 122641552 A G G G G G A A G G G G G G G G G G A A
1 chr1_122642921 0 122642921 T T T T T T T T T T T T A T T T T T T T
1 chr1_122644959 0 122644959 A A G G A A A A A A A A A A A A A A A A
1 chr1_122645368 0 122645368 T T T T T T T T C T T T T T T T T T T T
1 chr1_122647130 0 122647130 C C C C C C C C C C C C C C C C C G C C
1 chr1_122647661 0 122647661 A A G G G G A A G G G G G G G G G G A A
1 chr1_122661363 0 122661363 G G G G G G G G G G G G G G A G G G G G
1 chr1_122662472 0 122662472 A A A A A G A A A A A A A A A A A A A A
1 chr1_122662793 0 122662793 A A A A A C A A A A A A A A A A A A A A
1 chr1_122664292 0 122664292 T T T T T T T T T T T T C T T T T T T T
1 chr1_122668077 0 122668077 G G G G G G G G A G G G G G G G G G G G
1 chr1_122670005 0 122670005 G G G G G G G G G G G G A G G G G G G G
1 chr1_122673742 0 122673742 G G G G G G G G G G C C G G G G G G G G
1 chr1_122680326 0 122680326 C C C C C C C C A A A A C C C C C C C C
1 chr1_122692688 0 122692688 C C C C C T C C C C C C T T C C C C C C
1 chr1_122696321 0 122696321 C C C C C C C C C C C C C G C C C C C C
1 chr1_122697375 0 122697375 T T T T T T T T T T T T C T T T T T T T
1 chr1_122705785 0 122705785 C C C C C C C C T T T T C C C C C C C C
1 chr1_122713606 0 122713606 G G G G G G G G G G G G A G G G G G G G
1 chr1_122714715 0 122714715 G G G G G G G G G G A G G G G G G G G G
1 chr1_122716246 0 122716246 G G G G G G G G G G G G A G G G G G G G
1 chr1_122732117 0 122732117 A A C C C C A A C C C C C C C C C C A A
1 chr1_122732804 0 122732804 G G G G G G G G A A A A G G G G G G G G
1 chr1_122734633 0 122734633 A G G G G G G G G G G G G G G G G G G G
1 chr1_122737278 0 122737278 G G G G A G G G G G G G G G G G G G G G
1 chr1_122742654 0 122742654 C C C C C T C C C C C C C C C C C C C C
1 chr1_122745546 0 122745546 T T T T T T T T C C C C T T T T T T T T
1 chr1_122753491 0 122753491 T T T T T T G G T T T T T T T T T T T T
1 chr1_122759125 0 122759125 G G G G G G G G G G G G G G A G G G G G
1 chr1_122764026 0 122764026 C C T T C T C C C C C C C C C C C C C C
1 chr1_122766815 0 122766815 C C C C C C C C C C C T C C C C C C C C
1 chr1_122772725 0 122772725 G G G G G G G G G G G G G G C C G G G G
1 chr1_122773740 0 122773740 T T T T T T T T T T T T T T T T C C T T
1 chr1_122775425 0 122775425 C C C C C T C C C C C C C C C C C C C C
1 chr1_122777947 0 122777947 C C C C C C C C G G G G C C C C C C C C
1 chr1_122784634 0 122784634 C T C C C C T T C C C C C C C C C C C C
1 chr1_122785668 0 122785668 A A A A A A A A A A A A A A A A C C A A
1 chr1_122790942 0 122790942 A A A A A A A A G G G G A A A A A A A A
1 chr1_122793777 0 122793777 A A A G A A A A A A A A A A A A A A A A
1 chr1_122795588 0 122795588 G G G G G G G G G G G G G G A A G G G G
1 chr1_122795902 0 122795902 A A A A A A A A C C C C A A A A A A A A
1 chr1_122797798 0 122797798 A A C C C C A A C C C C C C C C C C A A
1 chr1_122799331 0 122799331 T T T T T T T T T T T T C T T T T T T T
1 chr1_122799542 0 122799542 G G G G G G G G G G G G A G G G G G G G
1 chr1_122801500 0 122801500 A A A A A A A A A A A A A A C C A A A A
1 chr1_122813375 0 122813375 C T T T T T T T T T T T T T T T T T T T
1 chr1_122818848 0 122818848 A G G G G G G G G G G G G G G G G G A A
1 chr1_122820234 0 122820234 G G G G G G G G A A A A G G G G G G G G
1 chr1_122825717 0 122825717 A A A A A G A A A A A A A A A A A A A A
1 chr1_122837044 0 122837044 A A A A A G A A A A A A A A A A A A A A
1 chr1_122839276 0 122839276 T T T T T T T T T T T T T T T T G T T T
1 chr1_122840498 0 122840498 C C C C C C C C C C C C C T C C C C C C
1 chr1_122842283 0 122842283 A A A A A A A A G G G G A A A A A A A A
1 chr1_122842830 0 122842830 C C C C C C C C T T T T C C C C C C C C
1 chr1_122846461 0 122846461 C C C T C C C C C C C C C C C C C C C C
1 chr1_122850914 0 122850914 A A A A A A A A A A A A A A A G A A A A
1 chr1_122851199 0 122851199 C C C C C C C C C T C C C C C C C C C C
1 chr1_122860031 0 122860031 G G A A A A G G G G G G G G G G G G G G
1 chr1_122860515 0 122860515 T T C T T T T T T T T T T T T T T T T T
1 chr1_122862198 0 122862198 T T G G G G T T T T T T T T T T T T T T
1 chr1_122862823 0 122862823 T T T T T T T T T T T T T T T T A A T T
1 chr1_122864721 0 122864721 G G G G G G G G G G G G G G A A G G G G
1 chr1_122864854 0 122864854 G G G G G G G G G G G G C C C C C C G G
1 chr1_122866520 0 122866520 C T C C C C C C C C C C C C C C C C C C
1 chr1_122882603 0 122882603 A A A A A A A A C C C C A A A A C C A A
1 chr1_122884046 0 122884046 G G G G G T G G G G G G G G G G G G G G
1 chr1_122884879 0 122884879 G G G G G G G G G G G G G G G G T T G G
1 chr1_122891589 0 122891589 C C C C C C C C C C C C C C C C C T C C
1 chr1_122893211 0 122893211 G G A G G G G G G G G G G G A A G G G G
1 chr1_122895532 0 122895532 A G A A A A A A A A A A A A A A A A A A
1 chr1_122902008 0 122902008 A A A A A A A A G G G G A A A A A A A A
1 chr1_122907086 0 122907086 G G G G G G G G G G G G G G A A G G G G
1 chr1_122916520 0 122916520 A A A A A A A A A A A A A T A A A A A A
1 chr1_122917917 0 122917917 T T C C C C C C C C C C C C C C C C C C
1 chr1_122918283 0 122918283 A A A A A A A A A A A G A A A A A A A A
1 chr1_122927512 0 122927512 C C C C C C C C G G G G C C C C C C C C
1 chr1_122931809 0 122931809 C C C C C C C C C C C T C C C C C C C C
1 chr1_122932184 0 122932184 T T G G G G T T T T T T T T T T T T T T
1 chr1_122934661 0 122934661 C C C C C C C C C C C C C C C C G G C C
1 chr1_122940325 0 122940325 T T T T T T T T C C C C T T T T T T T T
1 chr1_122942002 0 122942002 G G G G G G A A G G G G G G G G G G G G
1 chr1_122942125 0 122942125 C C C C C C T T C C C C C C C C C C C C
1 chr1_122942479 0 122942479 C C C C C C C C A C A C C C C C C C C C
1 chr1_122943021 0 122943021 T T T T T T T T T T T T G T T T T T T T
1 chr1_122943175 0 122943175 C C C C C C C C C C C C C T C C C C T T
1 chr1_122943781 0 122943781 C C C C C C C C C C C C A A A A A A C C
1 chr1_122944916 0 122944916 C C C C C C C C T T T T C C C C C C C C
1 chr1_122947157 0 122947157 G G G G G G G G G G G G A A G G G G G G
1 chr1_122948579 0 122948579 C C C C C T C C C C C C C C C C C C C C
1 chr1_122951597 0 122951597 A A A A A A C C A A A A A A A A A A A A
1 chr1_122952875 0 122952875 C C C C C C T T C C C C C C C C C C C C
1 chr1_122980908 0 122980908 G G G G A G G G A A A A A A A A G G G G
1 chr1_122983114 0 122983114 G G G G G G G G G G G G G G A A G G G G
1 chr1_122984787 0 122984787 G G G G G G G G G G G G G G G T G G G G
1 chr1_122985006 0 122985006 C C C C C C T T C C C C C C C C C C C C
1 chr1_122989629 0 122989629 G G G G G G A A G G G G G G G G G G G G
1 chr1_122990413 0 122990413 C C C C C C C C C C C C C T C C C C C C
1 chr1_122991525 0 122991525 T T T T T T T T T T T T A T T T T T T T
1 chr1_123005345 0 123005345 A A A A A A A A A A A A G G G G A A A A
1 chr1_123006588 0 123006588 G G C C C C G G G G G G G G G G G G G G
1 chr1_123009524 0 123009524 G G C C C C G G G G G G G G G G G G G G
1 chr1_123012808 0 123012808 A A A A A A A A A T A A A A A A A A A A
1 chr1_123012862 0 123012862 T T T T T T T T G T G T T T T T T T T T
1 chr1_123014720 0 123014720 G G G G G G G G G G G G C G G G G G G G
1 chr1_123017468 0 123017468 T T C C C C C C C C C C C C C C C C T T
1 chr1_123033036 0 123033036 C C C C C C C C C C C C C C T T C C C C
1 chr1_123033097 0 123033097 C C C C C T C C C C C C C C C C C C C C
1 chr1_123036364 0 123036364 G G G G A G G G G G G G G G G G G G G G
1 chr1_123046907 0 123046907 C C C C C C C C C C C C C C T T C C C C
1 chr1_123064805 0 123064805 A A A A A C A A A A A A A A A A A A A A
1 chr1_123064986 0 123064986 C C C C C C C C C C C C C T C C C C C C
1 chr1_123074815 0 123074815 G G C C C C G G C C C C C C C C C C G G
1 chr1_123075240 0 123075240 G G G G G G G G G G G G A G G G G G G G
1 chr1_123076441 0 123076441 C C C C C C C C C C C T C C C C C C C C
1 chr1_123082387 0 123082387 C C C C C T C C C C C C C C C C C C C C
1 chr1_123090549 0 123090549 A A A A A A A A G G G G A A A A A A A A
1 chr1_123094018 0 123094018 C T C C C C C C C C C C C C C C C C C C
1 chr1_123094688 0 123094688 T T C C C C T T T T T T T T T T T T T T
1 chr1_123100469 0 123100469 G G A A A G G G G G G G G G G G G G G G
1 chr1_123102026 0 123102026 G G G G G G G G G G G G A G G G G G G G
1 chr1_123104100 0 123104100 C C C C C C C C T T T T C C C C C C C C
1 chr1_123111556 0 123111556 G G G G G G G G A A A A G G G G G G G G
1 chr1_123113629 0 123113629 A A A G A A A A A A A A A A A A A A A A
1 chr1_123119872 0 123119872 A A A A A A A A A A A A A G A A A A A A
1 chr1_123122817 0 123122817 T T T T T T T T C C C C T T T T T T T T
1 chr1_123126886 0 123126886 T T T T T T T T C C C C T T T T T T T T
1 chr1_123126945 0 123126945 C C C C C C C C C C C C C C C C T T C C
1 chr1_123130124 0 123130124 C C C C C C C C T T T T C C C C C C C C
1 chr1_123136149 0 123136149 A A A A A A A A A A A A A A A G A A A A
1 chr1_123137639 0 123137639 A A A A A A A A A A A A G G G G G G A A
1 chr1_123140737 0 123140737 C C C C C C C C T T T T C C C C C C C C
1 chr1_123140989 0 123140989 G G G G G G G G G G G G G G A G G G G G
1 chr1_123144471 0 123144471 C C C C C G C C C C C C C C C C C C C C
1 chr1_123148905 0 123148905 C T C C C C C C C C C C C C C C C C T T
1 chr1_123155856 0 123155856 G G C G G G G G G G G G G G G G G G G G
1 chr1_123160158 0 123160158 G G G T T T G G G G G G G G G G G G G G
1 chr1_123164549 0 123164549 C C C C C C C C G G G G C C C C C C C C
1 chr1_123169446 0 123169446 A A C C C C C C C C C C C C C C C C C C
1 chr1_123174478 0 123174478 G G G G G G G G G G G G G G G G A A G G
1 chr1_123176497 0 123176497 G G A G G G G G G G G G G G G G G G G G
1 chr1_123183102 0 123183102 C C C C C G C C C C C C C C C C C C C C
1 chr1_123186463 0 123186463 G G G G G G G G G G G G A G G G G G G G
1 chr1_123186813 0 123186813 A A A A A A A A A A A G A A A A A A A A
1 chr1_123187453 0 123187453 C C C C C C C C C C C C C C C C T T C C
1 chr1_123187508 0 123187508 C C C C C C C C C C C T C C C C C C C C
1 chr1_123194135 0 123194135 A G G G G G G G G G G G G G G G G G G G
1 chr1_123198219 0 123198219 G G G G G G G G C C C G G G G G G G G G
1 chr1_123202154 0 123202154 C C C C C T C C C C C C C C C C C C C C
1 chr1_123202356 0 123202356 C C C C T T C C C C C C C C C C C C C C
1 chr1_123202682 0 123202682 G G G G G G G G G G C G G G G G G G G G
1 chr1_123203641 0 123203641 C C C C C T C C C C C C C C C C C C C C
1 chr1_123207451 0 123207451 A G G G A G G G G G G G G G G G G G G G
1 chr1_123211939 0 123211939 G G G G G G G G A G G G G G G G G G G G
1 chr1_123225483 0 123225483 T T T T T T T T T T T T C C T T T T T T
1 chr1_123225757 0 123225757 T T T T T T T T G G G G T T T T T T T T
1 chr1_123236638 0 123236638 G G A A A A G G G G G G G G G G G G G G
1 chr1_123238791 0 123238791 C C C C C C C C C C C C C C C C T T C C
1 chr1_123240562 0 123240562 T T T T T T T T T T T T T T A A T T T T
1 chr1_123248912 0 123248912 G G G G G G G G G G G G A G G G G G G G
1 chr1_123250979 0 123250979 A A A A A A A A C C C C A A A A A A A A
1 chr1_123254594 0 123254594 G G G G G G G G G G G G G G G G A G G G
1 chr1_123257836 0 123257836 G G A G G G G G G G G G G G G G G G G G
1 chr1_123258560 0 123258560 G G G G G G G G T T T T G G G G G G G G
1 chr1_123268261 0 123268261 T T T T G G T T T T T T T T T T T T T T
1 chr1_123269225 0 123269225 G G G G G G G G G G G G G G G G A A G G
1 chr1_123271902 0 123271902 C C C C C C C C C C C C C T C C C C C C
1 chr1_123276010 0 123276010 G G G G G G G G G G G G G G A G G G G G
1 chr1_123280044 0 123280044 A A A A A A A A A C A A A A A A A A A A
1 chr1_123283003 0 123283003 A A A A A A A A A A A A A G A A A A A A
1 chr1_123284262 0 123284262 G G G G G G G G A A A A G G G G G G G G
1 chr1_123284706 0 123284706 C C C C C C C C C C C C C G C C C C C C
1 chr1_123292750 0 123292750 G G G G G G G G A A A A G G G G G G G G
1 chr1_123292874 0 123292874 G G A A A G G G G G G G G G G G G G G G
1 chr1_123293366 0 123293366 C C T T T T C C C C C C C C C C C C C C
1 chr1_123293962 0 123293962 G G G G G G G G G G G G G G A G G G G G
1 chr1_123295414 0 123295414 T T T T T T T T T T T T C T T T T T T T
1 chr1_123296120 0 123296120 T T T T T T T T T T C T T T T T T T T T
1 chr1_123299086 0 123299086 A G G G G G G G G G G G G G G G G G G G
1 chr1_123299623 0 123299623 G G G G G G G G G G G G G G G G A G G G
1 chr1_123308704 0 123308704 A A A A A C A A A A A A A A A A A A A A
1 chr1_123314820 0 123314820 A A A A A A A A G G G G A A A A A A A A
1 chr1_123315084 0 123315084 T T T T T T T T C C C C T T T T T T T T
1 chr1_123319252 0 123319252 C C C C C C C C C C C C C T C C C C C C
1 chr1_123327586 0 123327586 A A A A A A A A T T T T A A A A A A A A
1 chr1_123334576 0 123334576 T T T T T T T T T T T T T T C T T T T T
1 chr1_123337127 0 123337127 T T T T T T T T G G G G G G G G G G T T
1 chr1_123337334 0 123337334 T T T T T T T T T T T T T T T T C T T T
1 chr1_123339047 0 123339047 A A A A A A A A A G A A A A A A A A A A
1 chr1_123340373 0 123340373 A A A A A A A A A A A A A G A A A A A A
1 chr1_123342086 0 123342086 A A A A A G A A A A A A A A A A A A A A
1 chr1_123345592 0 123345592 G G G G G G G G G G G G G G G T G G G G
1 chr1_123347739 0 123347739 A A A A A A A A G G G G A A A A A A A A
1 chr1_123350547 0 123350547 A A A A A A A A A A A A A A A G A A A A
1 chr1_123355329 0 123355329 C C C C C C C C T T T T C C C C C C C C
1 chr1_123359212 0 123359212 A A A A A A A A G G G G A A A A A A A A
1 chr1_123359758 0 123359758 G G G G G G G G A A A A G G G G G G G G
1 chr1_123360966 0 123360966 C C C C C C C C T T T T T T T T T T C C
1 chr1_123366854 0 123366854 G G A G G G G G G G G G G G G G G G G G
1 chr1_123367476 0 123367476 C C C C C C C C C C C C C C C T C C C C
1 chr1_123370233 0 123370233 G G G G G G G G G G G G G G A A G G G G
1 chr1_123375508 0 123375508 G G A A A A G G G G G G G G G G G G G G
1 chr1_123378732 0 123378732 G G G G A G G G G G G G G G G G G G G G
1 chr1_123380627 0 123380627 G G G G G G G G G G G G A A A A A A G G
1 chr1_123381505 0 123381505 G G A G A G G G A A A A G G G G G G G G
1 chr1_123382952 0 123382952 G G C C C G G G C C C C G G G G G G G G
1 chr1_123383823 0 123383823 C C C C C T C C C C C C C C C C C C C C
1 chr1_123384345 0 123384345 T T T T T T T T C C C C C C C C C C T T
1 chr1_123385817 0 123385817 C C C C C C C C T T T T T T T T T T C C
1 chr1_123386763 0 123386763 C C C C C C C C T T T T C C C C C C C C
1 chr1_123387028 0 123387028 A A A A A A A A A A A A G G G G G G A A
1 chr1_123387088 0 123387088 T T T T T T T T G G G G G G G G G G T T
1 chr1_123391970 0 123391970 C C C C C C C C C C A C C C C C C C C C
1 chr1_123392528 0 123392528 C C T T T T C C T T T T T T T T T T C C
1 chr1_123396052 0 123396052 G G G G G G G G A A A A G G G G G G G G
1 chr1_123407457 0 123407457 G G G G A G G G G G G G G G G G G G G G
1 chr1_123409400 0 123409400 G G G G G G G G G G A G G G G G G G G G
1 chr1_123413392 0 123413392 C C C C C C C C T T T T C C C C C C C C
1 chr1_123419499 0 123419499 A A A A A A A A G G A G A A A A A A A A
1 chr1_123419511 0 123419511 A G G G G G G G G G G G G G G G G G G G
1 chr1_123421638 0 123421638 G G G G G G G G A A A A G G G G G G G G
1 chr1_123423045 0 123423045 G G G G G G G G G G A G G G G G G G G G
1 chr1_123427728 0 123427728 T T T T T T T T C C C C T T T T T T T T
1 chr1_123428801 0 123428801 A A A A A A A A C C C C A A A A A A A A
1 chr1_123430072 0 123430072 T T T T T T T T T T T T C T T T T T T T
1 chr1_123434638 0 123434638 G G G G G G A A G G G G G G G G G G G G
1 chr1_123436414 0 123436414 T T T T T T T T C C C C T T T T T T T T
1 chr1_123439226 0 123439226 A G G G G G G G G G G G G G G G G G A A
1 chr1_123444573 0 123444573 T T T T T T T T C C C C T T T T T T T T
1 chr1_123449039 0 123449039 G G G G A G G G G G G G G G G G G G G G
1 chr1_123454157 0 123454157 C C C C C C C C C G C C C C C C C C C C
1 chr1_123461366 0 123461366 C C C C C T C C C C C C C C C C C C C C
1 chr1_123466704 0 123466704 G G G G G G G G G G G G A A A A G G G G
1 chr1_123469542 0 123469542 G G G G G G G G G G G G G G G G C C G G
1 chr1_123470835 0 123470835 G G G G G G G G A A A A G G G G G G G G
1 chr1_123475088 0 123475088 C C C C C C C C C T C C C C C C C C C C
1 chr1_123476888 0 123476888 G G G G G G G G G G G G G G A G G G G G
1 chr1_123482279 0 123482279 T T T T T T T T G G G G T T T T T T T T
1 chr1_123491640 0 123491640 C T T T T T T T T T T T T T T T T T T T
1 chr1_123491801 0 123491801 G G G G G G G G G G G G T T G G G G G G
1 chr1_123494026 0 123494026 C T T T T T T T C C C C T T T T T T T T
1 chr1_123496231 0 123496231 T T T T T T T T C C C C T T T T T T T T
1 chr1_123500048 0 123500048 C C C C C C C C C T T T C C C C C C C C
1 chr1_123502139 0 123502139 A A A A A A A A T T T T A A A A A A A A
1 chr1_123503276 0 123503276 A G G G G G A A G G G G G G G G G G A A
1 chr1_123510349 0 123510349 A A A A A A A A G G G G A A A A A A A A
1 chr1_123512744 0 123512744 C C C T C C C C C C C C C C C C C C C C
1 chr1_123514838 0 123514838 C C C C C T C C C C C C C C C C C C C C
1 chr1_123524701 0 123524701 T T C C C C T T T T T T T T T T T T T T
1 chr1_123526883 0 123526883 T T T T T T T T C C C C T T T T T T T T
1 chr1_123533270 0 123533270 A A A A A A A A T T T T A A A A A A A A
1 chr1_123544562 0 123544562 C C T T C T C C C C C C C C C C C C C C
1 chr1_123545887 0 123545887 A A A A A A A A A G A G A A A A A A A A
1 chr1_123567483 0 123567483 G G G G A G G G G G G G G G G G G G G G
1 chr1_123568306 0 123568306 A A A A A A A A G G G G A A A A A A A A
1 chr1_123571732 0 123571732 A A A T A A A A A A A A A A A A A A A A
1 chr1_123578010 0 123578010 T T C C C T T T T T T T T T T T T T T T
1 chr1_123580519 0 123580519 C C C C C T C C C C C C C C C C C C C C
1 chr1_123586373 0 123586373 T T T T C T T T T T T T T T T T T T T T
1 chr1_123588777 0 123588777 G G G G G G G G A G A G G G G G G G G G
1 chr1_123590257 0 123590257 G G A A A A G G G G G G G G A A G G G G
1 chr1_123591382 0 123591382 T T T T T T T T T T T T T T C T T T T T
1 chr1_123593414 0 123593414 G G A A A A G G G G G G G G G G G G G G
1 chr1_123593725 0 123593725 A A A A A A A A A A A G A A A A A A A A
1 chr1_123606579 0 123606579 T T C C C C T T T T T T T T T T T T T T
1 chr1_123618321 0 123618321 C C C C C C C C C C C C C T C C C C C C
1 chr1_123618909 0 123618909 C T C C C C C C C C C C C C C C C C C C
1 chr1_123620152 0 123620152 A A A A A A A A A A A A A G A A A A A A
1 chr1_123623913 0 123623913 C C C G C C C C C C C C C C C C C C C C
1 chr1_123624460 0 123624460 C C C C C C C C C C C T C C C C C C C C
1 chr1_123630506 0 123630506 C C C C C C C C C C C C C C C C C T C C
1 chr1_123631301 0 123631301 G G G G G G G G G G A G G G G G G G G G
1 chr1_123632159 0 123632159 T T T T T T T T A A A A T T T T T T T T
1 chr1_123635396 0 123635396 A A A A A A A A A A A A G G A A G G A A
1 chr1_123643198 0 123643198 C C T T T T C C C C C C C C C C C C C C
1 chr1_123648984 0 123648984 A A A A A C A A A A A A A A A A A A A A
1 chr1_123655104 0 123655104 A A A A A A A A A A A A A G A A A A A A
1 chr1_123664031 0 123664031 G G G G G T G G G G G G G G G G G G G G
1 chr1_123665696 0 123665696 C T T T T T C C T T T T T T T T T T C C
1 chr1_123677378 0 123677378 G G G G G G G G A A A A G G G G G G G G
1 chr1_123678706 0 123678706 T T T T T T T T C T C C T T T T T T T T
1 chr1_123682383 0 123682383 C C C C C C C C C C C C T T C T C C C C
1 chr1_123693482 0 123693482 C C C C C T C C C C C C C C C C C C C C
1 chr1_123698860 0 123698860 C C C C C C C C C T T T C C C C C C C C
1 chr1_123707247 0 123707247 C C C C C C C C T T T T C C C C C C C C
1 chr1_123710678 0 123710678 C C C C C C C C C C C C C C C C T T C C
1 chr1_123712227 0 123712227 C C C C C C C C C C C C C C C C T T C C
1 chr1_123720062 0 123720062 C C C C C C C C T T T T C C C C C C C C
1 chr1_123724529 0 123724529 C C C C C C C C C G C C C C C C C C C C
1 chr1_123742961 0 123742961 T T A A A T T T T T T T T T T T T T T T
1 chr1_123744560 0 123744560 T T T T T T T T C C C C T T T T T T T T
1 chr1_123748449 0 123748449 C C C C C C C C T T T T C C C C C C C C
1 chr1_123748480 0 123748480 T T T T T T T T G G G G T T T T T T T T
1 chr1_123761137 0 123761137 G G G G G G G G A A A A G G G G G G A A
1 chr1_123762274 0 123762274 G G G G G G G G A A A A G G G G G G G G
1 chr1_123775471 0 123775471 A A A A A A A A G G G G A A A A A A A A
1 chr1_123777624 0 123777624 T T T T T T T T A A A A T T T T T T T T
1 chr1_123777663 0 123777663 C C A C C C C C C C C C C C C C C C C C
1 chr1_123783885 0 123783885 G G G G G G G G G G A G G G G G G G G G
1 chr1_123788684 0 123788684 G G G G G G G G G G G G G G A G G G G G
1 chr1_123790210 0 123790210 C C C C C C C C T T T T C C C C C C C C
1 chr1_123792396 0 123792396 G G G G G G G G C C C C G G G G G G G G
1 chr1_123794129 0 123794129 A A A A A A A A A G A A A A A A A A A A
1 chr1_123795628 0 123795628 A A A A A A G G A A A A A A A A A A A A
1 chr1_123797941 0 123797941 T T T T C T T T T T T T T T T T T T T T
1 chr1_123800471 0 123800471 T T T T T T T T T T T T T T A T T T T T
1 chr1_123801513 0 123801513 T T T T T T T T A A A A T T T T T T T T
1 chr1_123806134 0 123806134 C C C C C T C C C C C C C C C T C C C C
1 chr1_123806650 0 123806650 C C C C C C C C C C C C C C C C T T C C
1 chr1_123807296 0 123807296 T T T T T T T T T T T T G T T T T T T T
1 chr1_123807806 0 123807806 A A A A A A A A A A A A A A A A G G A A
1 chr1_123808325 0 123808325 A A A A A C A A A A A A A A A A A A A A
1 chr1_123822677 0 123822677 C C T T C T C C C C C C C C C C C C C C
1 chr1_123822713 0 123822713 G G G G G G G G G G G G A G G G G G G G
1 chr1_123827577 0 123827577 T T T T T T T T C C C C T T T T T T T T
1 chr1_123829849 0 123829849 T T T T C T T T T T T T T T T T T T T T
1 chr1_123837458 0 123837458 T T C C T T T T T T T T T T T T T T T T
1 chr1_123842783 0 123842783 G G G G A G G G G G G G G G G G G G G G
1 chr1_123843373 0 123843373 C C C C C C C C C C C C C C C C T T C C
1 chr1_123846913 0 123846913 T T C T C T T T T T T T T T T T T T T T
1 chr1_123847137 0 123847137 C C C C C C C C T T T T C C C C C C C C
1 chr1_123848123 0 123848123 C C C G C G C C C C C C C C C C C C C C
1 chr1_123848923 0 123848923 A A A G A A A A A A A A A A A A A A A A
1 chr1_123851331 0 123851331 G G G G G G A A G G G G G G G G G G G G
1 chr1_123851356 0 123851356 G G G G G G G G A G G G G G G G G G G G
1 chr1_123859166 0 123859166 C C C C C C C C C T C T C C C C C C C C
1 chr1_123860579 0 123860579 T T T T T T T T T T T T C T T T T T T T
1 chr1_123860742 0 123860742 C C C C C C C C C C C C C T C C C C C C
1 chr1_123865132 0 123865132 T T T T T T T T T T T T C T T T T T T T
1 chr1_123868572 0 123868572 T T T T T T T T C T T T T T T T T T T T
1 chr1_123870003 0 123870003 T T T T T T T T C C T T T T T T T T T T
1 chr1_123873681 0 123873681 C C C C C C C C C C A C C C C C C C C C
1 chr1_123875463 0 123875463 T T T T T T T T C C C C T T T T T T T T
1 chr1_123876860 0 123876860 G G G G G G G G G G G G A G G G G G G G
1 chr1_123878664 0 123878664 A G G G G G G G G G G G G G G G G G G G
1 chr1_123880343 0 123880343 C C C C C C C C T T C C C C C C C C C C
1 chr1_123884619 0 123884619 C C C T C C C C C C C C C C C C C C C C
1 chr1_123885995 0 123885995 G G G T G T G G G G G G G G G G G G G G
1 chr1_123887306 0 123887306 C T T T T T T T T T T T T T T T T T C C
1 chr1_123897949 0 123897949 C C C C C C C C C C C G C C C C C C C C
1 chr1_123912216 0 123912216 A A G G G G G G G G G G G G G G G G G G
1 chr1_123925579 0 123925579 C C C C C C C C C G C C C C C C C C C C
1 chr1_123939000 0 123939000 T T T T T T T T T T T T T T C T T T T T
1 chr1_123942864 0 123942864 T T C C C C T T T T T T T T T T T T T T
1 chr1_123946503 0 123946503 G G G G G G G G G G A G G G G G G G G G
1 chr1_123947357 0 123947357 C C T T T T C C C C C C C C C C C C C C
1 chr1_123952405 0 123952405 C C C C C C C C C C C T C C C C C C C C
1 chr1_123957054 0 123957054 C C C C C C C C C C C C C T C C C C C C
1 chr1_123971460 0 123971460 A A C C C C A A A A A A A A A A A A A A
1 chr1_123973810 0 123973810 C C C C C C C C C C C C G G C C C C C C
1 chr1_123978544 0 123978544 C C T T C T C C C C C C C C C C C C C C
1 chr1_123982547 0 123982547 A A A A A A A A G G G G A A A A A A A A
1 chr1_123989426 0 123989426 G G G G G G A A G G G G G G G G G G G G
1 chr1_123998671 0 123998671 G G G G G G G G T T T T G G G G G G G G
1 chr1_124003572 0 124003572 C C T T C T C C C C C C C C C C C C C C
1 chr1_124027099 0 124027099 T T C C C T T T T T T T T T T T T T T T
1 chr1_124029023 0 124029023 A G A A A A A A A A A A A A A A A A G G
1 chr1_124043880 0 124043880 A A A A A A A A T T T T A A A A A A A A
1 chr1_124047131 0 124047131 T T C C C T T T T T T T T T T T T T T T
1 chr1_124047160 0 124047160 G G G G G G G G A A A A G G G G G G G G
1 chr1_124052141 0 124052141 C T C C C C T T C C C C C C C C C C C C
1 chr1_124053809 0 124053809 G T G G G G T T G G G G G G G G G G G G
1 chr1_124054686 0 124054686 G G A A A A G G A A A A A A A A A A G G
1 chr1_124071834 0 124071834 A A A A A A A A G G G G A A A A A A A A
1 chr1_124077102 0 124077102 G G A A A A G G G G G G G G G G G G G G
1 chr1_124077237 0 124077237 G G G G G G G G G G G G G G C G G G G G
1 chr1_124080055 0 124080055 A A A A A A A A A A A A A G A A A A A A
1 chr1_124083137 0 124083137 A A A A A A A A C C C C A A A A A A A A
1 chr1_124083353 0 124083353 T T T T T T G G T T T T T T T T T T T T
1 chr1_124083574 0 124083574 T T C C C C T T T T T T T T T T T T T T
1 chr1_124090695 0 124090695 G G G G G G G G G G G G G G G G A G G G
1 chr1_124097216 0 124097216 C C C C C C C C C C C C C T C C C C C C
1 chr1_124100877 0 124100877 T T T T T T T T T T T T T T T T C C T T
1 chr1_124118730 0 124118730 A A G G G G A A G G G G G G G G G G A A
1 chr1_124122382 0 124122382 C C C C C C C C C C C C C C T T C C C C
1 chr1_124123186 0 124123186 T T T T T T T T T T T T T T T T C T T T
1 chr1_124123791 0 124123791 G G A A A G G G G G G G G G G G G G G G
1 chr1_124129086 0 124129086 T T T T T T T T T T T T C C C C T T T T
1 chr1_124129936 0 124129936 A A A A A A A A G G G G A A A A A A A A
1 chr1_124132534 0 124132534 G G G G G G G G G G G G G G T T G G G G
1 chr1_124135467 0 124135467 C C C C C C C C G G G G C C C C C C C C
1 chr1_124136358 0 124136358 G G G G G G G G G G G G G G G G A A G G
1 chr1_124152162 0 124152162 T T T T T T T T T T T T T T C C T T T T
1 chr1_124153423 0 124153423 G G G G G G G G A A A A G G G G G G G G
1 chr1_124158403 0 124158403 T T T T T T T T C C C C T T T T T T T T
1 chr1_124169619 0 124169619 A A A A A A A A A G A A A A A A A A A A
1 chr1_124172033 0 124172033 C C C C C C C C C T C T C C C C C C C C
1 chr1_124173140 0 124173140 G G G G G G G G A G A G G G G G G G G G
1 chr1_124175222 0 124175222 C C C C C C C C C C C C C C C C T T C C
1 chr1_124176259 0 124176259 A A A A A A A A A G A G A A A A A A A A
1 chr1_124179000 0 124179000 G G A A A A A A A A A A A A A A A A G G
1 chr1_124180201 0 124180201 T T T T T T T T T T T T T T T T C C T T
1 chr1_124185268 0 124185268 C C C C C C T T C C C C C C C C C C C C
1 chr1_124187077 0 124187077 G G G G G G G G A A A A G G G G G G G G
1 chr1_124195511 0 124195511 C C C C C C C C C C C C C T C C C C C C
1 chr1_124196083 0 124196083 C C C C C C C C C T C C C C C C C C C C
1 chr1_124196668 0 124196668 C C C C C C C C C T T T C C C C C C C C
1 chr1_124203753 0 124203753 T T T T T T T T C C C C T T T T T T T T
1 chr1_124204497 0 124204497 A A A A A A A A C C C C A A A A A A A A
1 chr1_124208603 0 124208603 G G G G G G G G G G G G G G G G C C G G
1 chr1_124208806 0 124208806 G G A A A G G G G G G G G G G G G G G G
1 chr1_124214060 0 124214060 C C C C C C C C T T T T C C C C C C C C
1 chr1_124223926 0 124223926 A A A A A A A A A A A A A G A A A A A A
1 chr1_124226024 0 124226024 C C A A A A C C A A A A A A A A A A C C
1 chr1_124227840 0 124227840 T T T T T T T T C T C T T T T T T T T T
1 chr1_124227912 0 124227912 G G G G G G G G G G G G A G G G G G G G
1 chr1_124227993 0 124227993 G G G G G G G G G G G G G G A G G G G G
1 chr1_124231443 0 124231443 G G G G G G G G G G G G A G G G G G G G
1 chr1_124240770 0 124240770 C C C C C C C C C C A C C C C C C C C C
1 chr1_124241575 0 124241575 T T T T T T T T C C C C T T T T T T T T
1 chr1_124244359 0 124244359 C C C C C C C C T T T T C C C C C C C C
1 chr1_124244970 0 124244970 A A A A A A A A A A A A A A A A G G A A
1 chr1_124245201 0 124245201 A A A A A A A A C C C C A A A A A A A A
1 chr1_124246583 0 124246583 C C C C C C C C T T T T C C C C C C C C
1 chr1_124246881 0 124246881 G G G G G G G G G G G G G G G G C G G G
1 chr1_124255892 0 124255892 T T G G G G T T G G G G G G G G G G T T
1 chr1_124258440 0 124258440 C C C C C C C C T T T T C C C C C C C C
1 chr1_124261566 0 124261566 A A A A A A A A A A A A A G A A A A A A
1 chr1_124261698 0 124261698 G G G G G G G G G G G G A A G G G G G G
1 chr1_124264087 0 124264087 G G A A A A G G G G G G G G G G G G G G
1 chr1_124264853 0 124264853 T T C C C C T T C C C C T T T T T T T T
1 chr1_124268108 0 124268108 T T T T T T A A T T T T T T T T T T T T
1 chr1_124269625 0 124269625 C C C C C C C C G G G G C C C C C C C C
1 chr1_124270085 0 124270085 G G G G G G G G G G A G G G G G G G G G
1 chr1_124272251 0 124272251 T T C C C T T T C C C C T T T T T T T T
1 chr1_124273024 0 124273024 C C T T T T C C T T T T T T T T T T C C
1 chr1_124275567 0 124275567 C C C C C T C C C C C C C C C C C C C C
1 chr1_124276079 0 124276079 A A A A A A A A G G G G A A A A A A A A
1 chr1_124278785 0 124278785 A A A A A A A A A A A A A G A A A A A A
1 chr1_124279878 0 124279878 C C C C C C C C C C C C C C C G C C C C
1 chr1_124288481 0 124288481 A A A A A A A A C C C C A A A A A A A A
1 chr1_124288852 0 124288852 A A A A A A A A G G G G A A A A A A A A
1 chr1_124289642 0 124289642 G G A G G G G G G G G G G G G G G G G G
1 chr1_124291919 0 124291919 T T T T T T T T T T T T T T C T T T T T
1 chr1_124297087 0 124297087 G G G G G G G G G G G G A G G G A A G G
1 chr1_124299251 0 124299251 C C C C C C C C C T C C C C C C C C C C
1 chr1_124304811 0 124304811 T T T T T T T T T T T T T T C T T T T T
1 chr1_124308203 0 124308203 A A A A A A C C A A A A A A A A A A A A
1 chr1_124312666 0 124312666 G G G G G G C C G G G G G G G G G G G G
1 chr1_124313513 0 124313513 G G G G A G G G G G G G G G G G G G G G
1 chr1_124313701 0 124313701 C C C C C C C C C G C C C C C C C C C C
1 chr1_124313850 0 124313850 C C C C C C C C C C C C C C C T C C C C
1 chr1_124314336 0 124314336 A A A A A A A A G G G G A A A A A A A A
1 chr1_124323787 0 124323787 T T G G G T T T T T T T T T T T T T T T
1 chr1_124331875 0 124331875 G G G G G G G G G G G G G G G G A G G G
1 chr1_124339491 0 124339491 C C C C C C C C C C C C C C C G C C C C
1 chr1_124344755 0 124344755 C T C C C C C C C C C C C C C C C C C C
1 chr1_124345094 0 124345094 A A A A A A A A A A A A A A G G A A A A
1 chr1_124345784 0 124345784 C C C C C C C C C C C C C C C T C C C C
1 chr1_124350946 0 124350946 G G G G G G G G G G G G G G G G A A G G
1 chr1_124353167 0 124353167 C C C C G G C C G G G G G G G G G G G G
1 chr1_124354212 0 124354212 A A A A A A A A A A A A G G G G G G A A
1 chr1_124355791 0 124355791 C C C C C C C C C C C C C C C C C T T T
1 chr1_124361151 0 124361151 C C C C C C C C A A A A C C C C C C C C
1 chr1_124362529 0 124362529 A G A A A A A A A A A A A A A A A A A A
1 chr1_124370420 0 124370420 C C T T T T C C C C C C C C C C C C C C
1 chr1_124370605 0 124370605 T T T T T T T T C C C C T T T T T T T T
1 chr1_124377315 0 124377315 A A A A A C A A A A A A A A A A A A A A
1 chr1_124380931 0 124380931 G G G G G T G G G G G G G G G G G G G G
1 chr1_124386517 0 124386517 C C C C C C C C T T T T C C C C C C C C
1 chr1_124387141 0 124387141 G G G G A G G G G G G G G G G G G G G G
1 chr1_124387168 0 124387168 A G G G G G G G G G G G G G G G G G G G
1 chr1_124393526 0 124393526 A A A A A A A A G G G G A A A A A A A A
1 chr1_124393935 0 124393935 T T T T C T T T T T T T T T T T T T T T
1 chr1_124394510 0 124394510 G G A A A A A A A A A A A A A A A A G G
1 chr1_124396641 0 124396641 A A A A A A A A C C C C A A A A A A A A
1 chr1_124397786 0 124397786 A A G G A G A A A A A A A A A A A A A A
1 chr1_124401344 0 124401344 C C G G C G C C C C C C C C C C C C C C
1 chr1_124403089 0 124403089 G G G G G G G G G G G G G G A A G G G G
1 chr1_124404402 0 124404402 A A A A A A A A A G A A A A A A A A A A
1 chr1_124405581 0 124405581 C C C C C C C C C C C C C C C C T T C C
1 chr1_124413299 0 124413299 A A A A A A A A C C C C A A A A A A A A
1 chr1_124417958 0 124417958 C C C C C C C C C C C C C T C C C C C C
1 chr1_124418156 0 124418156 G G A A A G G G G G G G G G G G G G G G
1 chr1_124419594 0 124419594 T T T T T T T T T T C T T T T T T T T T
1 chr1_124422056 0 124422056 A A A A A A A A T T T T A A A A A A A A
1 chr1_124428557 0 124428557 A A A A A A A A A G A A A A A A A A A A
1 chr1_124429401 0 124429401 G G G G G G G G T T T T G G G G G G G G
1 chr1_124429649 0 124429649 G G G G A G G G G G G G G G G G G G G G
1 chr1_124430650 0 124430650 T T T T T T T T G G G G T T T T T T T T
1 chr1_124434230 0 124434230 G G G G G G G G G G G G G G A G G G G G
1 chr1_124436216 0 124436216 C C C C C C C C C C C C C T C C C C C C
1 chr1_124445808 0 124445808 A A A A A A A A G G G G A A A A A A A A
1 chr1_124453023 0 124453023 C C C C C C C C T T T T C C C C C C C C
1 chr1_124454922 0 124454922 G G G G G G G G G G G G A G G G G G G G
1 chr1_124456782 0 124456782 A A A A A A A A G G G G A A A A A A A A
1 chr1_124462330 0 124462330 G G G G G G G G G G G G G G C C C C G G
1 chr1_124463721 0 124463721 C C C C C C C C C C C C C T C C C C C C
1 chr1_124469281 0 124469281 C C C C C C C C C C C C C C G G C C C C
1 chr1_124474268 0 124474268 G G G G G G G G G G G G G G G G A A G G
1 chr1_124483555 0 124483555 G G G G G G G G A A A A G G G G G G G G
1 chr1_124485303 0 124485303 T T A A T T T T T T T T T T T T T T T T
1 chr1_124485456 0 124485456 A A A A A A A A A A A A A C A A A A A A
1 chr1_124487818 0 124487818 C C C C C C C C C C C C C G C C C C C C
1 chr1_124490452 0 124490452 G G G G G G G G T T T T G G G G G G G G
1 chr1_124499147 0 124499147 A A A A A A A A A G A G A A A A A A A A
1 chr1_124501808 0 124501808 A A A G A G A A A A A A A A A A A A A A
1 chr1_124509548 0 124509548 G G G G G G G G C C C C G G G G G G G G
1 chr1_124512873 0 124512873 G G C C C C G G C C C C C C C C C C G G
1 chr1_124515200 0 124515200 G G G G G G G G G G G G A G G G G G G G
1 chr1_124516573 0 124516573 C C C C C C C C C C C C C C T T C C C C
1 chr1_124521228 0 124521228 A A A A A A A A A A A A A A G G G G A A
1 chr1_124522825 0 124522825 A A A C A A A A A A A A A A A A A A A A
1 chr1_124523713 0 124523713 A A A A A A A A A A A A A A C C A A A A
1 chr1_124525926 0 124525926 C C C T C T C C C C C C C C C C C C C C
1 chr1_124531672 0 124531672 G G G G G G G G A A A A G G G G G G G G
1 chr1_124546304 0 124546304 G G C G C G G G G G G G G G G G G G G G
1 chr1_124546593 0 124546593 A A A G A A A A A A A A A A A A A A A A
1 chr1_124547835 0 124547835 A G G G G G G G G G G G G G G G G G A A
1 chr1_124552943 0 124552943 C C C C C C C C T T T T C C C C C C C C
1 chr1_124553484 0 124553484 G G G G G G G G A G G G G G G G G G G G
1 chr1_124561810 0 124561810 A A A A A A A A A A A A A A A A T T A A
1 chr1_124564005 0 124564005 G G G G G G G G G G G G G G G G A G G G
1 chr1_124564953 0 124564953 G G G G A G G G G G G G G G G G G G G G
1 chr1_124569879 0 124569879 C C C C C C C C C C C C C C C C T T C C
1 chr1_124584943 0 124584943 C C C C C C C C A A A A C C C C C C C C
1 chr1_124585112 0 124585112 T T T T T T T T T T T T T T T T C C T T
1 chr1_124592697 0 124592697 G G G G G G A A G G G G G G G G G G G G
1 chr1_124595601 0 124595601 C C T T T T C C T T T T T T T T T T C C
1 chr1_124597626 0 124597626 C C C C C C C C A A A A C C C C C C C C
1 chr1_124597866 0 124597866 G G T T T T T T T T T T T T T T T T G G
1 chr1_124599554 0 124599554 G G G G G G G G A A A A G G G G G G G G
1 chr1_124608144 0 124608144 C C C C C C C C C C C C C C A C C C C C
1 chr1_124610353 0 124610353 T T T T T T T T T T T T T T C T C C T T
1 chr1_124611611 0 124611611 A A G G A G A A A A A A A A A A A A A A
1 chr1_124614540 0 124614540 C C C C C C C C G G G G C C C C C C C C
1 chr1_124614626 0 124614626 A A A A A A A A G G G G A A A A A A A A
1 chr1_124615176 0 124615176 T T T T T T T T C C C C T T T T T T T T
1 chr1_124618421 0 124618421 T T T T T T T T G G G G T T T T T T T T
1 chr1_124627439 0 124627439 A A A A A A A A G G G G A A A A A A A A
1 chr1_124637699 0 124637699 C C C C C C C C T T T T C C C C C C C C
1 chr1_124643461 0 124643461 C C C C C C C C T T T T C C C C C C C C
1 chr1_124648688 0 124648688 G G G G G G C C G G G G G G G G G G G G
1 chr1_124666102 0 124666102 T T C C C C C C C C C C C C C C C C C C
1 chr1_124666884 0 124666884 T T T T T T T T T T T T T T T T C C T T
1 chr1_124669318 0 124669318 T T T T T T T T T T T T T T C T T T T T
1 chr1_124670411 0 124670411 T T T T T T T T T T T T T T T T C T T T
1 chr1_124673522 0 124673522 T T T T T T T T T T T T C C T T C C T T
1 chr1_124674938 0 124674938 T T C C C C T T C C C C C C C C C C T T
1 chr1_124682691 0 124682691 C C T T T T C C T T T T T T T T T T C C
1 chr1_124682737 0 124682737 T T T T T T T T T T T T T T T T C T T T
1 chr1_124684097 0 124684097 T T G G G G T T G G G G G G G G G G T T
1 chr1_124687488 0 124687488 A A A A A A A A A A A A A A A G A A A A
1 chr1_124695003 0 124695003 A A A A A A A A A A A G A A A A A A A A
1 chr1_124697610 0 124697610 C C C C C C C C C C C C C C C C C T C C
1 chr1_124698610 0 124698610 T T C C C C T T T T T T T T T T T T T T
1 chr1_124709714 0 124709714 T T T T T T T T T T T T T T T T C T T T
1 chr1_124713937 0 124713937 C G C C C C C C C C C C C C C C C C C C
1 chr1_124719755 0 124719755 C C C C C T C C C C C C C C C C C C C C
1 chr1_124722790 0 124722790 G G G G G G G G A G G G G G G G G G G G
1 chr1_124735408 0 124735408 G G G G G G G G G G G G G G A A G G G G
1 chr1_124746115 0 124746115 A A A C A A A A A A A A A A A A A A A A
1 chr1_124764126 0 124764126 T T C C C C T T T T T T T T T T T T T T
1 chr1_124769458 0 124769458 C T C C C C C C C C C C C C C C C C C C
1 chr1_124771676 0 124771676 A A A A A A A A A A A A A T A A A A A A
1 chr1_124772305 0 124772305 T T T T T T T T T T T T C T T T T T T T
1 chr1_124774922 0 124774922 T T T T T T T T T T T T T T T T C C T T
1 chr1_124787899 0 124787899 A C A A A A A A A A A A A A A A A A A A
1 chr1_124794209 0 124794209 C C C C C C C C C C C C C T C C C C C C
1 chr1_124797624 0 124797624 C T C C C C C C C C C C C C C C C C T T
1 chr1_124805539 0 124805539 G G G G G G G G G G A G G G G G G G G G
1 chr1_124808696 0 124808696 C T C C C C C C C C C C C C C C C C C C
1 chr1_124808773 0 124808773 T T T T T T T T A A A A T T T T T T T T
1 chr1_124812947 0 124812947 G G G T G T G G T T T T T T T T T T G G
1 chr1_124839194 0 124839194 G G G G G G G G T T T T G G G G G G G G
1 chr1_124843970 0 124843970 C C C C C C C C C C C C C C C T C C C C
1 chr1_124855071 0 124855071 C C G G G G C C G G G G G G G G G G C C
1 chr1_124862899 0 124862899 C C C C C C C C C C C C C T C C C C C C
1 chr1_124869092 0 124869092 A A A A A A A A A A A A A G A A A A A A
1 chr1_124878587 0 124878587 T T C C C T T T T T T T T T T T T T T T
1 chr1_124878638 0 124878638 T T T T T T T T T T T T C T T T T T T T
1 chr1_124884208 0 124884208 T T T T T T T T T T T T G T T T T T T T
1 chr1_124898488 0 124898488 C C C C C C C C C C C C C T T T C C C C
1 chr1_124899263 0 124899263 A A A A A A A A A G A A A A A A A A A A
1 chr1_124911931 0 124911931 G G G G G G G G A A A A G G G G G G G G
1 chr1_124922883 0 124922883 C C T T C C C C C C C C C C C C C C C C
1 chr1_124934274 0 124934274 C C C C C C C C C T C C C C C C C C C C
1 chr1_124951579 0 124951579 A A A A A A A A A A A C A A A A A A A A
1 chr1_124951825 0 124951825 C C C C C C C C C C C C C C C C C T C C
1 chr1_124953053 0 124953053 A G G G G G G G G G G G G G G G G G G G
1 chr1_124956081 0 124956081 G G G G G G G G G G G G G G G G A G G G
1 chr1_124956872 0 124956872 C C T T T T C C C C C C C C C C C C C C
1 chr1_124959636 0 124959636 C C C C C C C C T T T T C T C C C C C C
1 chr1_124960080 0 124960080 T T T T T T T T T T T T T T T T C C T T
1 chr1_124960464 0 124960464 C C C C C C C C C C C C C C T T C C C C
1 chr1_124960931 0 124960931 T T T T T T T T C C C C T T T T T T T T
1 chr1_124962553 0 124962553 T T T T T T T T T T T T G G T T T T T T
1 chr1_124963948 0 124963948 C C C C C C C C G G G G C C C C C C C C
1 chr1_124970395 0 124970395 A A A A A A A A A A A A A A A A A G A A
1 chr1_124974112 0 124974112 A A A A A A A A A A A A T T A A A A A A
1 chr1_124976163 0 124976163 C C C C C C C C C C C C C C C C A C C C
1 chr1_124978235 0 124978235 G G G G G G G G G G G G G G A G G G G G
1 chr1_124982469 0 124982469 G G G G G G G G C C C C G G G G G G G G
1 chr1_124982987 0 124982987 T T T T C T T T T T T T T T T T T T T T
1 chr1_124988893 0 124988893 A A A A A G A A A A A A A A A A A A A A
1 chr1_124989064 0 124989064 G G G G G G G G C C C C G G G G G G G G
1 chr1_124997010 0 124997010 C C C C C C C C C C C C A A C C C C C C
1 chr1_124999577 0 124999577 G G G G G G G G G G G G G G A A G G G G
1 chr1_125000580 0 125000580 C C T T T T C C T T T T C C C C C C C C
1 chr1_125003982 0 125003982 C C C C C C C C C C C T C C C C C C C C
1 chr1_125013522 0 125013522 G G G G G G G G G G G G G G G G A A G G
1 chr1_125020477 0 125020477 T T T T T T T T T T T T C C T T T T T T
1 chr1_125024843 0 125024843 A A A A A A A A A A A A A A A A A C A A
1 chr1_125031719 0 125031719 G G G G G G G G G G G G G G A A G G G G
1 chr1_125034496 0 125034496 C C T T C C C C C C C C C C C C C C C C
1 chr1_125038662 0 125038662 C C C C C C C C T T T T C C C C C C C C
1 chr1_125040828 0 125040828 G G G G G G G G G G C G G G G G G G G G
1 chr1_125040990 0 125040990 A A T T A A A A A A A A A A A A A A A A
1 chr1_125064540 0 125064540 C C C C C C C C T T T T C C C C C C C C
1 chr1_125066699 0 125066699 C C C C C C C C T T T T C C C C C C C C
1 chr1_125071807 0 125071807 G G G G G G G G A G A G G G G G G G G G
1 chr1_125074519 0 125074519 A G A A A A A A A A A A A A A A A A A A
1 chr1_125079023 0 125079023 G G G G G G G G A A A A G G G G G G G G
1 chr1_125081407 0 125081407 A A A A A A A A C C C C A A A A A A A A
1 chr1_125081840 0 125081840 C C C C C T C C C C C C C C C C C C C C
1 chr1_125083885 0 125083885 T T T T T T T T C C C C T T T T T T T T
1 chr1_125113501 0 125113501 G G G G G G G G G G G G A G G G G G G G
1 chr1_125116799 0 125116799 G G G G G G G G G G G G G G A G G G G G
1 chr1_125123984 0 125123984 A G A A A A A A A A A A A A A A A A A A
1 chr1_125128525 0 125128525 T T T T T T T T T T T T T T C T T T T T
1 chr1_125131820 0 125131820 C G C C C C C C C C C C C C C C C C C C
1 chr1_125139215 0 125139215 A A A A A A A A G G G G A A A A A A A A
1 chr1_125148028 0 125148028 G G G G G G G G G G G G G G G G A A G G
1 chr1_125150413 0 125150413 C C C C C C C C C T C C C C C C C C C C
1 chr1_125151960 0 125151960 G G G G G G G G G G A G G G G G G G G G
1 chr1_125152972 0 125152972 G G G G G G G G G G G G G G G G A A G G
1 chr1_125155397 0 125155397 C C T T T T C C T T T T T T T T T T C C
1 chr1_125157854 0 125157854 T T T T T T T T T T T T C T T T T T T T
1 chr1_125162878 0 125162878 C C A C C C C C C C C C C C C C C C C C
1 chr1_125166605 0 125166605 T T T T T T T T C T T T T T T T T T T T
1 chr1_125175703 0 125175703 C C C C C C C C C C C C C C A C C C C C
1 chr1_125178253 0 125178253 T T T T T T T T G G G G T T T T T T T T
1 chr1_125188730 0 125188730 C C C T C T C C C C C C C C C C C C C C
1 chr1_125191979 0 125191979 A G A A A A A A A A A A A A A A A A G G
1 chr1_125196015 0 125196015 C C C C C C C C C T C C C C C C C C C C
1 chr1_125198846 0 125198846 G G G G G G G G C C C C G G G G G G G G
1 chr1_125199225 0 125199225 C C C C C C C C C C C C C C C T C C C C
1 chr1_125202916 0 125202916 T T G G G G T T G G G G G G G G G G T T
1 chr1_125220606 0 125220606 A A G G G G G G G G G G G G G G G G G G
1 chr1_125220857 0 125220857 G G G G A G G G G G G G G G G G G G G G
1 chr1_125221814 0 125221814 C C C C C C C C C C C C C T C C C C C C
1 chr1_125227088 0 125227088 C C C C C C C C C C C T C C C C C C C C
1 chr1_125231773 0 125231773 A C C C C C A A C C C C C C C C C C C C
1 chr1_125232965 0 125232965 G G G G G G G G G G G G G G G T G G G G
1 chr1_125233936 0 125233936 A A A A A A A A A T T T A A A A A A A A
1 chr1_125249978 0 125249978 G G G G G G G G C C C C G G G G G G G G
1 chr1_125253549 0 125253549 T T T T T T C C T T T T T T T T T T T T
1 chr1_125256294 0 125256294 A G A A A A A A A A A A A A A A A A A A
1 chr1_125265691 0 125265691 C C C C C C C C C C C C G G G G G G C C
1 chr1_125272723 0 125272723 A A A A A A A A A A A A A A A T A A A A
1 chr1_125274980 0 125274980 C C C C C C C C C C C C C C C G C C C C
1 chr1_125274996 0 125274996 A G G G G G G G G G G G G G G G G G G G
1 chr1_125281219 0 125281219 A A G G A G A A A A A A A A A A A A A A
1 chr1_125284113 0 125284113 C C C C C T C C C C C C C C C C C C C C
1 chr1_125285096 0 125285096 G G G G A G G G G G G G G G G G G G G G
1 chr1_125294712 0 125294712 C C C C C C C C G G G G C C C C C C C C
1 chr1_125295553 0 125295553 A A A A A A A A G G G G A A A A A A A A
1 chr1_125302567 0 125302567 A A A A G G A A A A A A A A A A A A A A
1 chr1_125305388 0 125305388 C C C C C C C C C C C C C C C C T T C C
1 chr1_125324214 0 125324214 A A A A G G A A A A A A A A A A A A A A
1 chr1_125327999 0 125327999 C C C C C C C C C T C C C C C C C C C C
1 chr1_125331063 0 125331063 T T C C T T T T C C C C C C T T C C T T
1 chr1_125338020 0 125338020 C C C C C C C C C G C G C C C C C C C C
1 chr1_125345946 0 125345946 G G G G G G G G C C C C G G G G G G G G
1 chr1_125346416 0 125346416 C C C T C T C C C C C C C T C C C C C C
1 chr1_125352473 0 125352473 C C C C A C C C C C C C C C C C C C C C
1 chr1_125353549 0 125353549 T T T T C T T T T T T T T T T T T T T T
1 chr1_125353805 0 125353805 C C C C C C C C T T T T C C C C C C C C
1 chr1_125360107 0 125360107 C C C C C C C C C C A C C C C C C C C C
1 chr1_125366920 0 125366920 T T T T T T T T T T T T C T T T T T T T
1 chr1_125373080 0 125373080 C T T T T T T T T T T T T T T T T T T T
1 chr1_125377725 0 125377725 C C A A A A C C A A A A A A A A A A C C
1 chr1_125386684 0 125386684 T T C C T T T T T T T T T T T T T T T T
1 chr1_125389449 0 125389449 T T T T T T T T T T T T T T C C T T T T
1 chr1_125392992 0 125392992 T T T T T T T T C C C C T T T T T T T T
1 chr1_125397913 0 125397913 T T T T T T T T T T T T T T C T T T T T
1 chr1_125403769 0 125403769 T T T T G T T T T T T T T T T T T T T T
1 chr1_125405601 0 125405601 C C C C C C C C T T T T C C C C C C C C
1 chr1_125406184 0 125406184 A A A A A A A A A A A A A A A A A C A A
1 chr1_125422491 0 125422491 A C A A A A A A A A A A A A A A A A A A
1 chr1_125426566 0 125426566 G G A G A A G G G G G G G G G G G G G G
1 chr1_125427810 0 125427810 G G G G G G G G A A A A G G G G G G G G
1 chr1_125435601 0 125435601 A A A A A A A A C C C C A A A A A A A A
1 chr1_125437588 0 125437588 G G G G G G G G G G G G G G G G A G G G
1 chr1_125441836 0 125441836 G G G G G G G G G G G G G G C G G G G G
1 chr1_125454433 0 125454433 A A A A A A A A A A A A G G G G G G A A
1 chr1_125457418 0 125457418 C C C C C C G G C C C C C C C C C C C C
1 chr1_125472179 0 125472179 C C C C C C C C C C C C C C C C T T C C
1 chr1_125473518 0 125473518 A A G G G G A A A A A A A A A A A A A A
1 chr1_125475040 0 125475040 G G G G G G G G T T T T G G G G G G G G
1 chr1_125476611 0 125476611 G G G G G G G G G G G G A G G G G G G G
1 chr1_125479491 0 125479491 T T T T T T T T C C C C T T T T T T T T
1 chr1_125482013 0 125482013 G G G G A G G G G G G G G G G G G G G G
1 chr1_125483745 0 125483745 G T T T T T G G T T T T T T T T T T G G
1 chr1_125484826 0 125484826 A A A A A A A A G G G G A A A A A A A A
1 chr1_125486249 0 125486249 G G A G G G G G G G G G G G G G G G G G
1 chr1_125486598 0 125486598 T T T T T T T T T T T T C T T T T T T T
1 chr1_125486694 0 125486694 A A C C C C A A A A A A A A A A A A A A
1 chr1_125487111 0 125487111 C C C C C C C C C C C C C C C C T T C C
1 chr1_125490455 0 125490455 C C C C C C C C G G G G C C C C C C C C
1 chr1_125503871 0 125503871 C C T T C T C C C C C C C C C C C C C C
1 chr1_125505596 0 125505596 C C C C C C C C C C C C T T C C C C C C
1 chr1_125506169 0 125506169 C C C C C C C C C C C C G G C C G G C C
1 chr1_125506619 0 125506619 C C C C C C C C C C C C C C G G C C C C
1 chr1_125507226 0 125507226 A A A A A A A A G G G G A A A A A A A A
1 chr1_125510692 0 125510692 C C C C C C C C C C C C T T T T T T C C
1 chr1_125514220 0 125514220 A A A A A A A A G G G G A A A A A A A A
1 chr1_125515973 0 125515973 C C C C C C C C T T T T C C C C C C C C
1 chr1_125516352 0 125516352 C C C T C C C C C C C C C C C C C C T T
1 chr1_125517201 0 125517201 C C C C C C C C C C C C C C C T C C C C
1 chr1_125517500 0 125517500 G G G G A G G G G G G G G G G G G G G G
1 chr1_125518113 0 125518113 G G G G G G G G G G G G G G A G G G G G
1 chr1_125522183 0 125522183 G G G G G G G G G G G G A G G G G G G G
1 chr1_125523605 0 125523605 C C C C C C C C C C C C C C T T C C C C
1 chr1_125528953 0 125528953 C C C C C C C C C C C C C T C C C C C C
1 chr1_125529490 0 125529490 A G A A A A A A A A A A A A A A A A A A
1 chr1_125531237 0 125531237 C C G G G G C C G G G G G G G G G G C C
1 chr1_125532683 0 125532683 C C C T C C C C C C C C C C C C C C C C
1 chr1_125538762 0 125538762 G G G G G G G G G G G G A G G G G G G G
1 chr1_125543120 0 125543120 G G G G A G G G G G G G G G G G G G G G
1 chr1_125545349 0 125545349 G G G G G G G G G G A G G G G G A A G G
1 chr1_125546450 0 125546450 G G G G C G G G G G G G G G G G G G G G
1 chr1_125548275 0 125548275 A A A A A A A A A A A A A G A A A A A A
1 chr1_125553672 0 125553672 A A A A A A A A G G G G A A A A A A A A
1 chr1_125563999 0 125563999 T T T T C T T T T T T T T T T T T T T T
1 chr1_125567753 0 125567753 G G G G G G G G G G G G C C G G G G G G
1 chr1_125567895 0 125567895 G G G G G G G G A A A A G G G G G G G G
1 chr1_125571228 0 125571228 G G A A G G G G G G G G G G G G G G G G
1 chr1_125585378 0 125585378 G G A G G G G G G G G G G G G G G G G G
1 chr1_125587239 0 125587239 T T T T T T T T C C C C T T T T T T T T
1 chr1_125591510 0 125591510 C C C C C C C C G G G G C C C C C C C C
1 chr1_125603635 0 125603635 G G T T G G G G G G G G G G G G G G G G
1 chr1_125605959 0 125605959 T T T T T T T T T T T T T T C T T T T T
1 chr1_125614694 0 125614694 T T T T T T T T T T T T T T T T G G T T
1 chr1_125621618 0 125621618 T T T T T T T T T T T T A T T T T T T T
1 chr1_125635398 0 125635398 T T A A A A A A A A A A A A A A A A T T
1 chr1_125637365 0 125637365 C C C C C C C C T T T T C C C C C C C C
1 chr1_125642360 0 125642360 G G G G G G G G G G G G C C C C C C G G
1 chr1_125643671 0 125643671 G G G G G G G G G G G G T T T T T T G G
1 chr1_125646329 0 125646329 T T T T T T G G T T T T T T T T T T T T
1 chr1_125649927 0 125649927 C C C C C C C C C C C C C C C C G G C C
1 chr1_125651823 0 125651823 C T T T T T T T T T T T T T T T T T T T
1 chr1_125652158 0 125652158 G G G G G G G G G G G G A A G G G G G G
1 chr1_125653636 0 125653636 G G G G G G G G G G G G G G A G G G G G
1 chr1_125657486 0 125657486 G G G G G G G G G G G G G G G G A A G G
1 chr1_125666348 0 125666348 T T T T T T T T T T T T T T T T C C T T
1 chr1_125670092 0 125670092 C C C C C C C C A A A A C C C C C C C C
1 chr1_125673824 0 125673824 A A A A A A A A C C C C A A A A A A A A
1 chr1_125675114 0 125675114 C C C C C C C C T T T T C C C C C C C C
1 chr1_125675879 0 125675879 A A A A A A A A A A A A A A A A G G A A
1 chr1_125678543 0 125678543 C C C C C C C C T T T T C C C C C C C C
1 chr1_125685036 0 125685036 A A A G A A A A G G G G A A A G A A A A
1 chr1_125685550 0 125685550 C C C T C C C C C C C C C C C C C C C C
1 chr1_125698231 0 125698231 C C C C C C C C T T T T C C C C C C C C
1 chr1_125698915 0 125698915 A A A A A A A A A A A A A G A A A A A A
1 chr1_125699227 0 125699227 A A A A A A A A A A A A A G A A A A A A
1 chr1_125702402 0 125702402 C C C C C C C C C C C C C G C C C C C C
1 chr1_125715205 0 125715205 C C C C C C C C C C C C C C C G C C C C
1 chr1_125715282 0 125715282 G G G G A G G G G G G G A A A A A A G G
1 chr1_125718666 0 125718666 G G G G G G G G C C C C G G G G G G G G
1 chr1_125719753 0 125719753 C C C C C T C C C C C C C C C C C C C C
1 chr1_125727767 0 125727767 C C C C C T C C C C C C C C C C C C C C
1 chr1_125729468 0 125729468 A A A A A A A A G G G G A A A A A A A A
1 chr1_125729535 0 125729535 A A A A A A A A G G G G A A A A A A A A
1 chr1_125731401 0 125731401 T T T T C T T T T T T T T T T T T T T T
1 chr1_125739110 0 125739110 T T T T T T T T G T T T T T T T T T T T
1 chr1_125741431 0 125741431 C C C C C C C C C T C C C C C C C C C C
1 chr1_125742008 0 125742008 T T T T T T G G T T T T T T T T T T T T
1 chr1_125754523 0 125754523 G G G G G G G G G G G G A G G G G G G G
1 chr1_125754615 0 125754615 T T T T T T T T T T T T C C C T C C T T
1 chr1_125754769 0 125754769 G G G G G G G G G G G G G G G G T T G G
1 chr1_125758674 0 125758674 G G G G G G G G G G G G A G G G G G G G
1 chr1_125761493 0 125761493 T T T T T T T T C C C C T T T T T T T T
1 chr1_125765551 0 125765551 C C C C C C C C C C C C C C C C C T C C
1 chr1_125767158 0 125767158 G G G G G G G G C G G G G G G G G G G G
1 chr1_125772691 0 125772691 C C C C C C C C C T C C C C C C C C C C
1 chr1_125774000 0 125774000 T T A T T T T T T T T T T T T T T T T T
1 chr1_125774317 0 125774317 G G G G G G G G G G A G G G G G G G G G
1 chr1_125776263 0 125776263 C C C C C C C C T T T T C C C C C C C C
1 chr1_125784023 0 125784023 T T T T T T T T T T T T T T T T C C T T
1 chr1_125786710 0 125786710 T T T T T T T T T T T T C T T T T T T T
1 chr1_125787672 0 125787672 T T C C C C T T T T T T T T T T T T T T
1 chr1_125803588 0 125803588 T T T T T T T T T T T T C T T T T T T T
1 chr1_125803794 0 125803794 G G G G G G G G G T G G G G G G G G G G
1 chr1_125804063 0 125804063 C C C C C T C C C C C C C C C C C C C C
1 chr1_125818159 0 125818159 A A A A A A A A G G G G A A A A A A A A
1 chr1_125820968 0 125820968 A A A A A A A A A A A A A A A A T T A A
1 chr1_125826017 0 125826017 G G G G G G G G G G G G A A A A A A G G
1 chr1_125834035 0 125834035 C C C C C C C C T T T T C C C C C C C C
1 chr1_125835434 0 125835434 G G G G G G G G G G G G G G C C G G G G
1 chr1_125836209 0 125836209 A A G G G G G G G G G G G G G G G G G G
1 chr1_125857153 0 125857153 A A A A A A A A G G G G A A A A A A A A
1 chr1_125860989 0 125860989 G G G G G G G G G G G G G G T T G G G G
1 chr1_125861182 0 125861182 C C C C C C C C T T T T C C C C C C C C
1 chr1_125876550 0 125876550 G G G G G G G G G G G G G G G G A A G G
1 chr1_125900490 0 125900490 T T T T T T T T C C C C T T T T T T T T
1 chr1_125901978 0 125901978 T T T T G T T T T T T T T T T T T T T T
1 chr1_125906547 0 125906547 C C C C C C C C T T T T C C C C T T C C
1 chr1_125907198 0 125907198 T T T T T T T T T T T T A T T T T T T T
1 chr1_125913155 0 125913155 A A C C C C A A C C C C A A A A A A A A
1 chr1_125920048 0 125920048 C C C C C C C C C C C T C C C C C C C C
1 chr1_125924054 0 125924054 A A C C C C A A C C C C C C C C C C A A
1 chr1_125936202 0 125936202 G G A G G G G G G G G G G G G G G G G G
1 chr1_125941754 0 125941754 T T T T T T A A T T T T T T T T T T T T
1 chr1_125953784 0 125953784 G G G G G G G G G G G G G G G G A G G G
1 chr1_125960935 0 125960935 A A A A A A A A A A A A A T A A A A A A
1 chr1_125964744 0 125964744 G G G G G G G G G G G G G G A G G G G G
1 chr1_125965899 0 125965899 G G G G G G G G G G G G A G G G G G G G
1 chr1_125976522 0 125976522 C C C C C C C C C C C C C C C T C C C C
1 chr1_125978416 0 125978416 T T T T T T T T T T T T C T T T T T T T
1 chr1_125984077 0 125984077 C C C C C C C C C C C C C C C G C C C C
1 chr1_125985406 0 125985406 C C C C C C C C C C C T C C C C C C T T
1 chr1_125985871 0 125985871 T T T T T T T T G G G G T T T T T T T T
1 chr1_125987215 0 125987215 G G G G C G G G G G G G G G G G G G G G
1 chr1_125987819 0 125987819 C C C C C T C C C C C C C C C C C C C C
1 chr1_125991840 0 125991840 T T T T T T T T T T T T C C T T T T T T
1 chr1_125995859 0 125995859 A A A A A A A A G G G G A A A A A A A A
1 chr1_126002634 0 126002634 T T T T T T T T C C C C T T T T T T T T
1 chr1_126003911 0 126003911 C C C C C C C C T T T T C C C C C C C C
1 chr1_126004476 0 126004476 C C C C C C C C C C C C C C C C T T C C
1 chr1_126022771 0 126022771 T T T T T T T T C C C C C C C C C C T T
1 chr1_126023729 0 126023729 C C C C C C C C C C C C C C C C T T C C
1 chr1_126029150 0 126029150 A A A A A A A A A T A A A A A A A A A A
1 chr1_126036213 0 126036213 G G G G G G G G A A A A G G G G G G G G
1 chr1_126048582 0 126048582 C C C C C T C C C C C C C C C C C C C C
1 chr1_126051442 0 126051442 C C C C C T C C C C C C C C C C C C C C
1 chr1_126051888 0 126051888 A A A A A A A A G G G G A A A A A A A A
1 chr1_126052585 0 126052585 G G G G C G G G G G G G G G G G G G G G
1 chr1_126058400 0 126058400 T T T T T T T T T T T T T T T T C C T T
1 chr1_126058478 0 126058478 G G G G G G G G G G G G G G G G A G G G
1 chr1_126061091 0 126061091 C C C C C G C C C C C C C C C C C C C C
1 chr1_126063319 0 126063319 A A A A A A A A G G G G A A A A A A A A
1 chr1_126063649 0 126063649 G G G G A G G G G G G G G G G G G G G G
1 chr1_126067795 0 126067795 G G G G G G G G A A A A G G G G G G G G
1 chr1_126068125 0 126068125 A A A A A A A A A A A A A C A A A A A A
1 chr1_126068566 0 126068566 T T T T T T T T G G G G T T T T T T T T
1 chr1_126075595 0 126075595 C C C C C C C C G G G G C C C C C C C C
1 chr1_126080732 0 126080732 G G G G G G G G G G G G A G G G G G G G
1 chr1_126092237 0 126092237 A A A A A A A A A A A A A A A A C C A A
1 chr1_126093438 0 126093438 T T T T T T T T C C C C T T T T T T T T
1 chr1_126094402 0 126094402 A A A A A A A A G G G G A A A A A A A A
1 chr1_126094461 0 126094461 A A A A A A A A G G G G A A A A A A A A
1 chr1_126098289 0 126098289 C T C C C C C C C C C C C C C C C C C C
1 chr1_126102087 0 126102087 C C C C C C C C C G C G C C C C C C C C
1 chr1_126110421 0 126110421 T T T T T T T T C C C T T T T T T T T T
1 chr1_126116341 0 126116341 G G G G G G G G G G G G A G G G G G G G
1 chr1_126119546 0 126119546 C C C C C C C C C C C C C T C C C C C C
1 chr1_126120819 0 126120819 A A G G G G A A G G G G G G G G G G A A
1 chr1_126120883 0 126120883 A A T T T T A A A A A T T T T T T T A A
1 chr1_126125115 0 126125115 G G G G G G G G G G G G G G C G G G G G
1 chr1_126125734 0 126125734 T T C C C C T T C C C C C C C C C C T T
1 chr1_126129361 0 126129361 C C C C C C C C A A A A C C C C C C C C
1 chr1_126130752 0 126130752 A A A A A A A A A A A A A A A A G G A A
1 chr1_126141574 0 126141574 G G G G G G G G A A A A G G G G G G G G
1 chr1_126167052 0 126167052 G G G G G G G G G G G G G G A A G G G G
1 chr1_126174766 0 126174766 C C C C C C C C C C C C C C C C T T C C
1 chr1_126175887 0 126175887 G G G G G G G G A G A A G G G G G G G G
1 chr1_126184549 0 126184549 C C C C C C C C C C C C C T C C C C C C
1 chr1_126185688 0 126185688 G G A A G G G G G G G G G G G G G G G G
1 chr1_126185802 0 126185802 A A A A A A A A A A A A A G A A A A A A
1 chr1_126188169 0 126188169 G G G G G G G G A A A A G G G G G G G G
1 chr1_126207255 0 126207255 G G G G G G G G A A A A G G G G G G G G
1 chr1_126208509 0 126208509 C C C C C C C C C C C T C C C C C C C C
1 chr1_126211173 0 126211173 C C C C C C C C C T C C C C C C C C C C
1 chr1_126212494 0 126212494 C C C C C T C C C C C C C C C C C C C C
1 chr1_126221426 0 126221426 C C T T T T C C T T T T T T T T T T C C
1 chr1_126222147 0 126222147 T T T T T T T T C C C C T T T T T T T T
1 chr1_126227049 0 126227049 T T T T G T T T T T T T T T T T T T T T
1 chr1_126229938 0 126229938 C C C C C C C C C G C C C C C C C C C C
1 chr1_126230096 0 126230096 A A A A A A A A C C C C A A A A A A A A
1 chr1_126233868 0 126233868 C C C C C C C C C C C C C C C T C C C C
1 chr1_126238369 0 126238369 C C C C C C C C T T T T C C C C C C C C
1 chr1_126241356 0 126241356 T T T T T T T T C C C C T T T T T T T T
1 chr1_126242672 0 126242672 T T T T T T T T T T T T T T T T G T T T
1 chr1_126248268 0 126248268 A G A A A A A A A A A A A A A A A A G G
1 chr1_126253985 0 126253985 C T C C C C C C C C C C C C C C C C C C
1 chr1_126255363 0 126255363 C C C C C C C C C C C C G G G G G G C C
1 chr1_126255370 0 126255370 T T T T T T T T T T T T C T T T T T T T
1 chr1_126260697 0 126260697 C C C C C C C C C C C C C C C C C T C C
1 chr1_126265180 0 126265180 G G C C C G G G G G G G G G G G G G G G
1 chr1_126265468 0 126265468 G G G G A G G G G G G G G G G G G G G G
1 chr1_126268571 0 126268571 A A A A A A A A A A A G A A A A A A A A
1 chr1_126271726 0 126271726 C C C C C C C C C C C C A C C C C C C C
1 chr1_126271901 0 126271901 C C T T T T C C T T T T T T T T T T C C
1 chr1_126276797 0 126276797 C C C C C T C C C C C C C C C C C C C C
1 chr1_126280448 0 126280448 A A A A A A A A A A A A A A A A G G A A
1 chr1_126283133 0 126283133 G G G G G G G G A A A A G G G G G G G G
1 chr1_126290279 0 126290279 G G G G G G G G A G A G G G G G G G G G
1 chr1_126293856 0 126293856 C T C C C C C C C C C C C C C C C C C C
1 chr1_126298892 0 126298892 A G G G G G G G G G G G G G G G G G G G
1 chr1_126303398 0 126303398 G G G G G G G G T T T T G G G G G G G G
1 chr1_126304568 0 126304568 C C C C A C C C C C C C A A A A C C C C
1 chr1_126305730 0 126305730 C C C C C C C C C T C C C C C C C C C C
1 chr1_126312439 0 126312439 G G G G G G G G G G G G C G G G G G G G
1 chr1_126314475 0 126314475 C C C C C C C C C C C C C C C C C T C C
1 chr1_126314792 0 126314792 C C C T C C C C C C C C C C C C C C C C
1 chr1_126318414 0 126318414 C C C C C C C C C C C C T T C C C C C C
1 chr1_126326584 0 126326584 G G G G A G G G G G G G G G G G G G G G
1 chr1_126330643 0 126330643 A A A A A A A A A A A A A A A A A C A A
1 chr1_126331332 0 126331332 G G G G G T G G G G G G G G G G G G G G
1 chr1_126333780 0 126333780 A A A G A A A A A A A A A A A A A A A A
1 chr1_126334074 0 126334074 C C C C C C C C C C C C C C C C T T C C
1 chr1_126334482 0 126334482 G G G G G G G G G G G G G G C G G G G G
1 chr1_126335104 0 126335104 T T T T T T T T T T T T T T T T C T T T
1 chr1_126338079 0 126338079 G G G G G G G G G G G G G G G G C C G G
1 chr1_126340196 0 126340196 G G G G G G G G G G A G G G G G A A G G
1 chr1_126342740 0 126342740 C C C C C C C C C C C C C C C C T T C C
1 chr1_126345446 0 126345446 C C C C C C C C C C C C C C C C A C C C
1 chr1_126345951 0 126345951 A A A G A G A A A A A A A A A A A A A A
1 chr1_126353991 0 126353991 A A G G G G A A A A A A G G G G G G A A
1 chr1_126354132 0 126354132 G G G G G G G G G G G G G G T T G G G G
1 chr1_126354621 0 126354621 T T T T T T T T T T T T C T T T T T T T
1 chr1_126359931 0 126359931 G G A G G G G G G G G G G G G G G G G G
1 chr1_126360251 0 126360251 G G A A A A G G G G G G A A A A A A G G
1 chr1_126362154 0 126362154 G G G G G G G G G G A G G G G G G G G G
1 chr1_126370288 0 126370288 T T T T T T T T T T C T T T T T T T T T
1 chr1_126371919 0 126371919 G G A G A A G G G G G G G G G G G G G G
1 chr1_126382425 0 126382425 C C C C C C C C C T C C C C C C C C C C
1 chr1_126382964 0 126382964 G G G G G G G G A G G G G G G G G G G G
1 chr1_126385684 0 126385684 C C C C C C T T C C C C C C C C C C C C
1 chr1_126386834 0 126386834 G G G G G G G G G G A G G G G G G G G G
1 chr1_126387790 0 126387790 G G C G G G G G G G G G G G G G G G G G
1 chr1_126387806 0 126387806 C C C C C C C C T T T T C C C C C C C C
1 chr1_126388182 0 126388182 C C C C C C C C C C C C T T T T C C C C
1 chr1_126397531 0 126397531 G G G G G T G G G G G G G G G G G G G G
1 chr1_126404292 0 126404292 C C C C C C C C A C C C C C C C C C C C
1 chr1_126406007 0 126406007 G G G G G G G G A G G G A A G G G G G G
1 chr1_126406175 0 126406175 G G A A A A G G A A A A A A A A A A G G
1 chr1_126408800 0 126408800 G G G G G G G G A A A A G G G G G G G G
1 chr1_126409976 0 126409976 G G G G G G G G G G G G G G A A G G G G
1 chr1_126419254 0 126419254 A A A A A A A A A A A A A G G G A A A A
1 chr1_126421719 0 126421719 A A A G A G A A G G G G A A A A A A A A
1 chr1_126423874 0 126423874 G G G G G G G G A A A G G G G G G G G G
1 chr1_126424704 0 126424704 G G G G G G G G G G G G G G A A G G G G
1 chr1_126425016 0 126425016 A A G G G G G G G G G G G G A A G G A A
1 chr1_126426437 0 126426437 G G A G A G G G G G G G G G G G G G G G
1 chr1_126429089 0 126429089 G G G G G G G G G G G G G T G G G G G G
1 chr1_126442988 0 126442988 A A A A A A A A A A A A G G A A A A A A
1 chr1_126443930 0 126443930 G G G G G G G G G G G G G G C G G G G G
1 chr1_126444230 0 126444230 C C C C C C C C C C C C C C C C T T C C
1 chr1_126446619 0 126446619 G G G G G G G G G G G G A G G G G G G G
1 chr1_126449219 0 126449219 C C G G G G G G G G G G G G G G G G G G
1 chr1_126449604 0 126449604 G G G G G G G G G G G G T T G G G G G G
1 chr1_126450547 0 126450547 C C C C C C C C A A A A C C C C C C C C
1 chr1_126451286 0 126451286 T T T T T T T T T T T T C T T T T T T T
1 chr1_126452618 0 126452618 C C C C C C C C C C C C C C T T C C C C
1 chr1_126458262 0 126458262 A A A A A A A A A A A A A A A A A C A A
1 chr1_126460631 0 126460631 G G G G G G G G G G G G G G G G A G G G
1 chr1_126465207 0 126465207 C C A A C C C C C C C C C C C C C C C C
1 chr1_126468288 0 126468288 C C C C C C C C C C C C C C C G C C C C
1 chr1_126468561 0 126468561 G G G G G G G G A G G G G G G G G G G G
1 chr1_126469073 0 126469073 C C C C C C C C T T T T C C C C C C C C
1 chr1_126469263 0 126469263 C C C C C C C C C C C C C C T T C C C C
1 chr1_126471017 0 126471017 A A A A A A A A A A A A A A G G A A A A
1 chr1_126473174 0 126473174 A A A A A A A A A A A A A T A A A A A A
1 chr1_126481689 0 126481689 T T T T T T T T T T T T T T C T T T T T
1 chr1_126482028 0 126482028 T T C C C C C C C C C C C C C C C C C C
1 chr1_126485667 0 126485667 G G G G G G G G C G C C G G G G G G G G
1 chr1_126498885 0 126498885 A A A A A A A A A G A G A A A A A A A A
1 chr1_126500418 0 126500418 T T T T T T T T C T C T T T T T T T T T
1 chr1_126503532 0 126503532 C C T T C C C C C C C C C C C C C C C C
1 chr1_126510199 0 126510199 C C C C C C C C C C C C C T C C C C C C
1 chr1_126512547 0 126512547 T T T T T T T T T T T T T T A A T T T T
1 chr1_126512611 0 126512611 T T T T T T T T G G G G T T T T T T T T
1 chr1_126515308 0 126515308 G G G G A G G G G G G G G G G G G G G G
1 chr1_126521684 0 126521684 G G T T T T T T T T T T T T T T T T T T
1 chr1_126522111 0 126522111 G G G G G G G G C G C G G G G G G G G G
1 chr1_126531180 0 126531180 G G G G G G G G A A A A G G G G G G G G
1 chr1_126532390 0 126532390 C C C C C C C C C C C C C C C C C T C C
1 chr1_126535850 0 126535850 G G G G G G G G G G G G A G G G G G G G
1 chr1_126548471 0 126548471 C C C C C C C C T T T T C C C C C C C C
1 chr1_126550656 0 126550656 C C C C C C C C C C C C C C T T C C C C
1 chr1_126552456 0 126552456 T T T T T T T T G G G G T T T T T T T T
1 chr1_126555881 0 126555881 C C C C C C C C C C C C G G G G G G C C
1 chr1_126566859 0 126566859 G G G G G G G G G G G G A G G G G G G G
1 chr1_126600290 0 126600290 C C C C C C C C C C C C T T C C C C C C
1 chr1_126612852 0 126612852 T T C C C C T T C C C C C C C C C C T T
1 chr1_126615469 0 126615469 C C C C C C C C C C C C C C T T C C C C
1 chr1_126619879 0 126619879 C C C C C C C C C C C C C C C T C C C C
1 chr1_126623112 0 126623112 G G G G G G G G G G G G A G G G G G G G
1 chr1_126626088 0 126626088 C C C C C C C C C C C C T T C C C C T T
1 chr1_126627841 0 126627841 G G A G G G G G G G G G G G G G G G G G
1 chr1_126631869 0 126631869 T T T T T T T T A A A A T T T T T T T T
1 chr1_126632070 0 126632070 T T C C C C T T C C C C C C C C C C T T
1 chr1_126634957 0 126634957 G G G G G G G G G G G G G G C C G G G G
1 chr1_126638649 0 126638649 G G G G A G G G G G G G G G G G G G G G
1 chr1_126654338 0 126654338 G G G G G G G G C C C C G G G G G G G G
1 chr1_126691635 0 126691635 T T T T T T T T A A A A T T T T T T T T
1 chr1_126694287 0 126694287 G G G G G G G G G G G G G G G G C G G G
1 chr1_126700757 0 126700757 A A G G G G A A A A A A A A A A A A A A
1 chr1_126704751 0 126704751 T T C C C T T T T T T T T T T T T T T T
1 chr1_126727273 0 126727273 G G G G G G G G T T T T T T T T T T G G
1 chr1_126740081 0 126740081 T T A A A A T T T T T T T T T T T T T T
1 chr1_126757342 0 126757342 G G A A A A A A A A A A A A A A A A A A
1 chr1_126761122 0 126761122 C C C C C C T T C C C C C C C C C C C C
1 chr1_126763314 0 126763314 G G C C C C G G G G G G G G G G G G G G
1 chr1_126767287 0 126767287 T T T T T T T T C C C C T T T T T T T T
1 chr1_126771723 0 126771723 G G A A A G G G G G G G G G G G G G G G
1 chr1_126774476 0 126774476 C C C C C C C C C C C C C T C C C C C C
1 chr1_126774932 0 126774932 T T T T T T T T T T T T T T C C T T T T
1 chr1_126777012 0 126777012 G G G G G G G G G G G G A G G G G G G G
1 chr1_126778408 0 126778408 G G G G G G G G G G G G G G G G A G G G
1 chr1_126781121 0 126781121 G G G G G G G G G G G G G G G G A A G G
1 chr1_126789268 0 126789268 T T T T T T T T T T T T T T T T G G T T
1 chr1_126795115 0 126795115 G G G G G G G G A A A A G G G G G G G G
1 chr1_126814570 0 126814570 T T T T G T T T T T T T T T T T T T T T
1 chr1_126816847 0 126816847 G G G G G G G G C C C C G G G G G G G G
1 chr1_126817347 0 126817347 T T T T T T T T C C C C T T T T T T T T
1 chr1_126820856 0 126820856 T T T T G T T T T T T T T T T T T T T T
1 chr1_126822317 0 126822317 C C C C C C T T C C C C C C C C C C C C
1 chr1_126833547 0 126833547 T T T T G T T T T T T T T T T T T T T T
1 chr1_126837092 0 126837092 C C C C C C C C C C C C C G C C C C C C
1 chr1_126838827 0 126838827 C C C C C T C C C C C C C C C C C C C C
1 chr1_126841458 0 126841458 C C C T C T C C C C C C C C C C C C C C
1 chr1_126841790 0 126841790 C C C C C C C C C C C C C C C C T T C C
1 chr1_126841986 0 126841986 C C C C C C C C G G G G C C C C C C C C
1 chr1_126848778 0 126848778 C C C T C C C C C C C C C C C C C C C C
1 chr1_126852914 0 126852914 G G G G A G G G G G G G G G G G G G G G
1 chr1_126885133 0 126885133 C C C C C C A A C C C C C C C C C C C C
1 chr1_126885192 0 126885192 T T T T T T G G T T T T T T T T T T T T
1 chr1_126893222 0 126893222 T T C C C C T T C C C C C C C C C C T T
1 chr1_126895691 0 126895691 T T C C C C C C C C C C C C C C C C T T
1 chr1_126913346 0 126913346 A A A A A A A A G G G G A A A A A A A A
1 chr1_126925061 0 126925061 C C C T C C C C C C C C C C C C C C C C
1 chr1_126942518 0 126942518 T T C T C C T T T T T T T T T T T T T T
1 chr1_126946274 0 126946274 A A A A A A A A G G G G A A A A A A A A
1 chr1_126948443 0 126948443 A A A A A A A A A A A A A A G G A A A A
1 chr1_126965841 0 126965841 A A A A A A A A A G A G A A A A A A A A
1 chr1_126967828 0 126967828 A A A A A G A A A A A A A A A A A A A A
1 chr1_126967941 0 126967941 A A A A A A A A A A A A C C C C C C A A
1 chr1_126979214 0 126979214 G G G G G T G G G G G G G G G G G G G G
1 chr1_126984475 0 126984475 C C C C C C C C C C C C C C T T C C C C
1 chr1_126987155 0 126987155 C C C C C T C C C C C C C C C C C C C C
1 chr1_126989411 0 126989411 A A A A A A A A G G G G A A A A A A A A
1 chr1_126989841 0 126989841 G G A A G G G G G G G G G G G G G G G G
1 chr1_127000860 0 127000860 G G G G G G G G A A A A G G G G G G G G
1 chr1_127003717 0 127003717 G G G G G G G G A A A A G G G G G G G G
1 chr1_127010980 0 127010980 C C C C C C C C A A A A C C C C C C C C
1 chr1_127011759 0 127011759 G G G G G G G G A A A A G G G G G G G G
1 chr1_127023289 0 127023289 G G A G G G G G G G G G G G G G G G G G
1 chr1_127023837 0 127023837 T T T T T T T T T T T T T T T T G G T T
1 chr1_127028403 0 127028403 G G G G G G G G G G G G G G A A G G G G
1 chr1_127031595 0 127031595 T T T T T T T T C C C C T T T T T T T T
1 chr1_127034312 0 127034312 C C T T T T C C C C C C C C C C C C C C
1 chr1_127034917 0 127034917 G G G G G G G G G G G G G G A A A A G G
1 chr1_127036060 0 127036060 G G G G G G G G G G G G A G G G G G G G
1 chr1_127037514 0 127037514 C C C C C C C C G G G G C C C C C C C C
1 chr1_127038250 0 127038250 A A A A A A A A A G A A A A A A A A A A
1 chr1_127040508 0 127040508 G G G G G G G G G G G G G G G G A A G G
1 chr1_127044548 0 127044548 G G G G G G G G G G G G A G G G G G G G
1 chr1_127045529 0 127045529 G G G G G G G G C G G G G G G G G G G G
1 chr1_127047642 0 127047642 C C C C C C C C C T C T C C C C C C C C
1 chr1_127060611 0 127060611 C C C C C C C C C T C T C T C C C C C C
1 chr1_127061443 0 127061443 T T C T T T T T T T T T T T T T T T T T
1 chr1_127067797 0 127067797 G G G G G G G G G G G G G G G G A G G G
1 chr1_127077862 0 127077862 C C C T C C C C C C C C C C C C C C C C
1 chr1_127083437 0 127083437 C C C T C C C C C C C C C C C C C C C C
1 chr1_127089952 0 127089952 G G G G G G G G A A A A G G G G G G G G
1 chr1_127092761 0 127092761 T T T T T T T T C C C C T T T T T T T T
1 chr1_127100432 0 127100432 G G G G G G G G A A A A G G G G G G G G
1 chr1_127101265 0 127101265 C C C T C C C C C C C C C C C C C C C C
1 chr1_127105875 0 127105875 A A A A A A A A C C C C A A A A A A A A
1 chr1_127110521 0 127110521 A A A A A G A A A A A A A A A A A A A A
1 chr1_127113512 0 127113512 C C C C C C T T C C C C C C C C C C C C
1 chr1_127115179 0 127115179 C C C C C C C C C C C C T T T T T T C C
1 chr1_127120819 0 127120819 C C T T T T C C C C C C T T T T T T C C
1 chr1_127122361 0 127122361 C C C C C T C C C C C C C C C C C C C C
1 chr1_127123178 0 127123178 T T T T T T T T T T T T T T T T A T T T
1 chr1_127141622 0 127141622 A A A A A A A A C C C C A A A A A A A A
1 chr1_127146424 0 127146424 T T T T T T T T T T T T C T C C T T T T
1 chr1_127150066 0 127150066 C C C C C C C C T T T T C C C C C C C C
1 chr1_127151180 0 127151180 T T T T T T C C T T T T T T T T T T T T
1 chr1_127151587 0 127151587 T T G G G G T T G G G G G G G G G G T T
1 chr1_127157270 0 127157270 C C C C C C C C C C C C C C C C T T C C
1 chr1_127161878 0 127161878 G G G G G G G G G G G G A G G G G G G G
1 chr1_127169380 0 127169380 T T T T T T T T A T T T T T T T T T T T
1 chr1_127176327 0 127176327 C C C C C C C C G G G G C C C C C C C C
1 chr1_127190299 0 127190299 G G T T T T G G T T T T T T T T T T G G
1 chr1_127192697 0 127192697 A A A A A A A A G G G G A A A A A A A A
1 chr1_127212680 0 127212680 C C C C C C C C C C C C C C A A C C C C
1 chr1_127230873 0 127230873 C C C C C C C C C C C C C C C C A A C C
1 chr1_127241029 0 127241029 G G G G G G G G G G G G A G G G G G G G
1 chr1_127242187 0 127242187 A A G G A G A A A A A A A A A A A A A A
1 chr1_127242206 0 127242206 T T T T T T T T T T T T G T T T T T T T
1 chr1_127242798 0 127242798 G G G G G G G G G G G G A G G G G G G G
1 chr1_127253417 0 127253417 A A A A A A A A A A A A G G G G G G A A
1 chr1_127259948 0 127259948 A A A A A A A A G G G G A A A A A A A A
1 chr1_127261547 0 127261547 A A A A A A A A C C C C A A A A A A A A
1 chr1_127262989 0 127262989 C C C C C C C C C C C C C C C T C C C C
1 chr1_127265321 0 127265321 C T T T T T T T T T T T T T T T T T T T
1 chr1_127279086 0 127279086 C C C C C C C C C T C T C C C C C C C C
1 chr1_127281173 0 127281173 T T T T T T T T C C C C T T T T T T T T
1 chr1_127283578 0 127283578 T T T T T T T T C C C C T T T T T T T T
1 chr1_127287437 0 127287437 A A A A A G A A A A A A A A A A A A A A
1 chr1_127291206 0 127291206 T T T T T T T T T T T T A A T T T T T T
1 chr1_127299160 0 127299160 T T T T T T T T C C C C T T T T T T T T
1 chr1_127301403 0 127301403 C C C C C C C C C C C C C G C C C C C C
1 chr1_127302167 0 127302167 A A A A A A A A A A A A A C A A A A A A
1 chr1_127304944 0 127304944 A A A A A A A A G G G G A A A A A A A A
1 chr1_127313422 0 127313422 C C C C C C C C C C C C C T C C C C C C
1 chr1_127319053 0 127319053 C C C C C T C C C C C C C C C C C C C C
1 chr1_127322285 0 127322285 A A A A A A A A A A A A A A A A A G A A
1 chr1_127329895 0 127329895 A G G G G G G G G G G G G G G G G G G G
1 chr1_127331109 0 127331109 T T C C C C T T C C C C C C C C C C T T
1 chr1_127334603 0 127334603 C C C C C G C C C C C C C C C C C C C C
1 chr1_127337811 0 127337811 C C T T T T C C T T T T T T T T T T C C
1 chr1_127346031 0 127346031 A A A A A A A A G G G G A A A A A A A A
1 chr1_127347919 0 127347919 A A A A A A A A G G G G A A A A A A A A
1 chr1_127353087 0 127353087 A A A A A A A A A A A A A A A T A A A A
1 chr1_127361696 0 127361696 C C C C C C C C C C C C C T C C C C C C
1 chr1_127363999 0 127363999 G G A A A A G G A A A A A A A A A A G G
1 chr1_127364113 0 127364113 A A G G G G A A A A A A A A A A A A A A
1 chr1_127365046 0 127365046 G G G G G G G G G G G G G G A G G G G G
1 chr1_127368774 0 127368774 C C C C C C C C T T T T C C C C C C T T
1 chr1_127373732 0 127373732 C C C C C C C C T T T T C C C C C C C C
1 chr1_127375114 0 127375114 C T T T T T T T T T T T T T T T T T C C
1 chr1_127377538 0 127377538 A A A A A A A A G G G G A A A A A A A A
1 chr1_127381532 0 127381532 C G G G G G G G G G G G G G G G G G G G
1 chr1_127389535 0 127389535 T T T T A T T T T T T T T T T T T T T T
1 chr1_127393781 0 127393781 G G G G G G A A G G G G G G G G G G G G
1 chr1_127394229 0 127394229 G G G G G G G G G G G G G G G G A G G G
1 chr1_127401330 0 127401330 C T C C C C C C C C C C C C C C C C T T
1 chr1_127401445 0 127401445 G G G G G G A A G G G G G G A G G G G G
1 chr1_127405345 0 127405345 G G G G A G G G G G G G G G G G G G G G
1 chr1_127405534 0 127405534 A A A A A A A A C C C C A A A A A A A A
1 chr1_127412268 0 127412268 G G G G G G G G G G G G C G G G G G G G
1 chr1_127413326 0 127413326 A A A A A A A A T T T T A A A A A A A A
1 chr1_127419456 0 127419456 T T T T T T T T T T T T T T T T C C T T
1 chr1_127420289 0 127420289 T T T T T T T T T T T T C T T T T T T T
1 chr1_127424373 0 127424373 G G G G G G G G G G G G A G G G G G G G
1 chr1_127426679 0 127426679 C C C C C C C C C C C C C G C C C C C C
1 chr1_127428989 0 127428989 G G G G G G G G A A A A G G G G G G G G
1 chr1_127429173 0 127429173 G G G G G G G G A G G G G G G G G G G G
1 chr1_127429570 0 127429570 T T C C C T T T T T T T T T T T T T T T
1 chr1_127432117 0 127432117 C C T T C T C C C C C C C C C C C C C C
1 chr1_127435215 0 127435215 C C C C C C C C T T T T C C C C C C C C
1 chr1_127438354 0 127438354 G G G G G G G G G G G G A G G G G G G G
1 chr1_127438827 0 127438827 T T T T T T T T T T T T C T T T T T T T
1 chr1_127440606 0 127440606 A A G G G G A A A A A A A A A A A A A A
1 chr1_127443025 0 127443025 A A A A A A A A C C C C A A A A A A A A
1 chr1_127447837 0 127447837 A A A A A A A A A A A A C C A A A A A A
1 chr1_127447920 0 127447920 G G G G G G G G A A A A G G G G G G G G
1 chr1_127448261 0 127448261 C C C T C C C C T T T T C C T T C C C C
1 chr1_127450898 0 127450898 A G G G G G G G G G G G G G G G G G G G
1 chr1_127451825 0 127451825 C C C C C C C C T T T T C C C C C C C C
1 chr1_127455147 0 127455147 G G G G G G G G G G G G G G G G A A G G
1 chr1_127455223 0 127455223 G G G G G G G G G G G G G G A A G G G G
1 chr1_127456666 0 127456666 T T T T T T T T C C C C T T T T T T T T
1 chr1_127459016 0 127459016 T T T T T T T T C C C C T T T T T T T T
1 chr1_127472188 0 127472188 G G G G G G G G G G G G G G A G G G G G
1 chr1_127472548 0 127472548 C C C C C C C C G G G G C C C C C C C C
1 chr1_127473196 0 127473196 T T T T T T T T C C C C T T T T T T T T
1 chr1_127480248 0 127480248 G G G G G G G G G G G G C C G G G G G G
1 chr1_127482520 0 127482520 C C C C C T C C C C C C C C C C C C C C
1 chr1_127487492 0 127487492 G G G G G G G G G G G G G G G G A G G G
1 chr1_127493872 0 127493872 C C C C C T C C C C C C C C C C C C C C
1 chr1_127493939 0 127493939 C C C C C C C C C C C C C C G G C C C C
1 chr1_127501262 0 127501262 C C C C C C C C C C C C C C C C C T C C
1 chr1_127502260 0 127502260 G G G G G G A A G G G G G G G G G G A A
1 chr1_127503658 0 127503658 C C T T T T C C C C C C C C C C C C C C
1 chr1_127511832 0 127511832 T T T T T T T T T T T T T T T T C C T T
1 chr1_127512538 0 127512538 A A A A A A A A G G G G G G G G G G A A
1 chr1_127518283 0 127518283 T T C C C T T T T T T T T T T T T T T T
1 chr1_127525408 0 127525408 T T A A A A T T T T T T T T T T T T T T
1 chr1_127526230 0 127526230 A A A A A A A A G G G G A A A A A A A A
1 chr1_127527764 0 127527764 A G G G G G G G G G G G G G G G G G G G
1 chr1_127528931 0 127528931 C C C C C C C C T T T T C C C C C C C C
1 chr1_127539331 0 127539331 G G G G A G G G G G G G G G G G G G G G
1 chr1_127547034 0 127547034 G G G G G G G G C C C C G G G G G G G G
1 chr1_127547292 0 127547292 A A A A A A A A A A A A G G A A A A A A
1 chr1_127548533 0 127548533 G G G G G G G G G G A G G G G G G G G G
1 chr1_127551801 0 127551801 G G G G G G G G G G G G G G G T G G G G
1 chr1_127553735 0 127553735 C C C C C C C C C C C C T T T T T T C C
1 chr1_127556111 0 127556111 T T T T T T T T C C C C T T T T T T T T
1 chr1_127560291 0 127560291 C C C C C C C C C C C C C C C C C T C C
1 chr1_127566924 0 127566924 G G A A A G G G G G G G G G G G G G G G
1 chr1_127567243 0 127567243 A A A A A A A A A A A A A A A A G G A A
1 chr1_127567814 0 127567814 G G G G G G G G G G G G A A G G G G G G
1 chr1_127569964 0 127569964 C C C C C C C C T T T T C C C C C C C C
1 chr1_127574513 0 127574513 G G G G G G G G T T T T G G G G G G G G
1 chr1_127587245 0 127587245 C C C C C C C C G G G G C C C C C C C C
1 chr1_127590380 0 127590380 C C C C C C C C C C C C C C T T C C C C
1 chr1_127604934 0 127604934 C C C C C C C C T T T T C C C C C C C C
1 chr1_127607379 0 127607379 A A A A A G A A A A A A A A A A A A A A
1 chr1_127611529 0 127611529 G G G G G G G G G G G G G G G G A G G G
1 chr1_127612817 0 127612817 G G G G A G G G G G G G G G G G G G G G
1 chr1_127629274 0 127629274 A A A A A A A A G G G G A A A A A A A A
1 chr1_127634671 0 127634671 C C C C C C C C C C C C T T C C C C C C
1 chr1_127649825 0 127649825 T T T T T T T T T T T T T T C C C C T T
1 chr1_127651493 0 127651493 A A A A A A A A G G A G A A A A A A A A
1 chr1_127653907 0 127653907 C C C C C C C C C T C T C C C C C C C C
1 chr1_127654779 0 127654779 C C C C C C C C T T T T C C C C C C C C
1 chr1_127659350 0 127659350 T T T T T T T T A A A A T T T T T T T T
1 chr1_127667068 0 127667068 G G G G G G G G G G G G A A G G G G G G
1 chr1_127675395 0 127675395 T T C C C C T T C C C C C C C C C C T T
1 chr1_127682104 0 127682104 T T T T T T T T T T T T C C T T T T T T
1 chr1_127706534 0 127706534 C C C C C C C C A A A A C C C C C C C C
1 chr1_127725980 0 127725980 A A A A A A A A A A A A A A G G A A A A
1 chr1_127730129 0 127730129 C C C C C C C C C G C G C C C C C C C C
1 chr1_127754148 0 127754148 T T G G G G T T G G G G G G G G G G T T
1 chr1_127772078 0 127772078 C C C C C C C C C C C C C C C C T T C C
1 chr1_127778539 0 127778539 T T T T T T T T T T T T C T T T T T T T
1 chr1_127781961 0 127781961 G G G G G G G G C C C C G G G G G G G G
1 chr1_127788523 0 127788523 C C C C C C C C C C C T C C C C C C C C
1 chr1_127789212 0 127789212 A A A A A A A A A A A G A A A A A A A A
1 chr1_127790348 0 127790348 A A A A A A A A G G G G A A A A A A A A
1 chr1_127805621 0 127805621 G G G G G G G G G G G G G G A A G G G G
1 chr1_127807526 0 127807526 G G G G G G G G A A A A G G G G G G G G
1 chr1_127814439 0 127814439 T T T T T T T T C C C C T T T T T T T T
1 chr1_127818509 0 127818509 T T T T T T T T T T T T T T C C T T T T
1 chr1_127832289 0 127832289 A A A A A A A A A A A A A G A A A A A A
1 chr1_127835726 0 127835726 T T T T C T T T T T T T T T T T T T T T
1 chr1_127846600 0 127846600 G G G G G G G G G G G G G G T T G G G G
1 chr1_127857500 0 127857500 T T G G T T T T T T T T T T T T T T T T
1 chr1_127868168 0 127868168 G G G G G G G G G G G G G G G G A A A A
1 chr1_127870633 0 127870633 A A C C A C A A A A A A A A A A A A A A
1 chr1_127872462 0 127872462 C C C C C C C C C C C C C C T T C C C C
1 chr1_127882254 0 127882254 G G G G G G G G A A A A A A A A A A G G
1 chr1_127901770 0 127901770 C C C C C C C C G G G G G G G G G G C C
1 chr1_127902734 0 127902734 A A G G A G A A A A A A A A A A A A A A
1 chr1_127908385 0 127908385 A A A A A A A A G G G G A A A A A A A A
1 chr1_127910205 0 127910205 T T T T T T T T T T T T T T C C T T T T
1 chr1_127913783 0 127913783 C C C C C C C C C C C C C C C C T T C C
1 chr1_127924203 0 127924203 A A A A A C A A A A A A A A A A A A A A
1 chr1_127930303 0 127930303 C C C C C T C C C C C C C C C C C C C C
1 chr1_127938953 0 127938953 C C C C C C C C C C C C C C T T C C C C
1 chr1_127941751 0 127941751 C C C C C C C C T T T T C C C C C C C C
1 chr1_127942413 0 127942413 G G G G G G G G A A A A G G G G G G G G
1 chr1_127946150 0 127946150 G G G G G G C C G G G G G G G G G G G G
1 chr1_127949820 0 127949820 A A A A A A A A A A A A A A A A G G A A
1 chr1_127951294 0 127951294 G G G G G G G G C C C C G G G G G G G G
1 chr1_127965535 0 127965535 C C C C C C C C C C C C C C C C T T C C
1 chr1_127969763 0 127969763 A A A A A A A A A A A A A T A A A A A A
1 chr1_127970937 0 127970937 G G G G G G A A G G G G G G G G G G G G
1 chr1_127974433 0 127974433 C C C C C C G G C C C C C C C C C C C C
1 chr1_127976786 0 127976786 C C C C C C C C T T C T C C C C C C C C
1 chr1_127983236 0 127983236 C C T T C T C C C C C C C C C C C C C C
1 chr1_127997429 0 127997429 T T T T T T T T T T T T T T T T C C T T
1 chr1_127998577 0 127998577 G G G G G G G G G G G G G G G G A G G G
1 chr1_127998755 0 127998755 C C T T T T T T T T T T T T T T T T C C
1 chr1_128006598 0 128006598 G G G G G G G G C C C C G G G G G G G G
1 chr1_128023709 0 128023709 G G G G G G G G G G G G G G A A G G G G
1 chr1_128039897 0 128039897 A A A A A A A A A A A A A T A A A A A A
1 chr1_128044018 0 128044018 C C C C C C C C G G C C C C C C C C C C
1 chr1_128047507 0 128047507 G G G G G G G G A A A A G G G G G G G G
1 chr1_128049408 0 128049408 A A A A A A A A A A A A G G G G A A A A
1 chr1_128068515 0 128068515 C C C C C C C C C C C C T T C C C C C C
1 chr1_128075971 0 128075971 T T T T T T T T C C C C T T T T T T T T
1 chr1_128076427 0 128076427 G G G G G G G G A A G G G G G G G G G G
1 chr1_128076671 0 128076671 T T C T T T T T T T T T T T T T T T T T
1 chr1_128078460 0 128078460 G G G G G G G G A A A A G G G G G G G G
1 chr1_128079109 0 128079109 T T C C C C T T C C C C C C C C C C T T
1 chr1_128081547 0 128081547 C C C C C C C C C C C C A C C C C C C C
1 chr1_128094399 0 128094399 C C C C C C C C C C C T C C C C C C C C
1 chr1_128100140 0 128100140 G G G G G G G G G G A G G G G G G G G G
1 chr1_128102598 0 128102598 C C C C C C C C C C C C T T C C C C C C
1 chr1_128112297 0 128112297 T T T T T T T T A A T T T T T T T T T T
1 chr1_128113146 0 128113146 A A A A A A A A A A A G A A A A A A A A
1 chr1_128114282 0 128114282 C C C G G G C C C C C C C C C C C C C C
1 chr1_128122585 0 128122585 C C C C C C C C C C C C C C C C C G C C
1 chr1_128124184 0 128124184 A A A A A A A A A A A A C C A A A A A A
1 chr1_128132843 0 128132843 G G G G G G G G G G G G G G G G A A G G
1 chr1_128135391 0 128135391 C C C C C C C C T T T T C C C C C C C C
1 chr1_128139974 0 128139974 C C C T C T C C C C C T C C C C C C C C
1 chr1_128146829 0 128146829 T T T T T T T T T T T T T T T T C T T T
1 chr1_128155027 0 128155027 A A A G A G A A A A A A A A A A A A A A
1 chr1_128156137 0 128156137 G G G G G G G G A A A A G G G G G G G G
1 chr1_128157171 0 128157171 T T T T T T G G T T T T T T T T T T T T
1 chr1_128163277 0 128163277 G G G G G G G G A A A A G G G G G G G G
1 chr1_128164299 0 128164299 G G G G G G G G G G G G G G A G G G G G
1 chr1_128164687 0 128164687 C T C C C C C C C C C C C C C C C C C C
1 chr1_128169800 0 128169800 C C C C C C C C C C C C C T C C C C C C
1 chr1_128178192 0 128178192 C G G G G G C C G G G G G G G G G G C C
1 chr1_128182328 0 128182328 T T C T C T T T T T T T T T T T T T T T
1 chr1_128184605 0 128184605 G G C C C C G G G G G G G G G G G G G G
1 chr1_128193039 0 128193039 T T T T T T T T C C C C T T T T T T T T
1 chr1_128206726 0 128206726 C C C C C C C C T T T T C C C C C C C C
1 chr1_128214789 0 128214789 G G C C C C G G C C C C C C C C C C G G
1 chr1_128215324 0 128215324 C C C C C C C C C C C C C C C C T T C C
1 chr1_128222911 0 128222911 C C C C C C C C C C C C C C C C C T C C
1 chr1_128232414 0 128232414 C C C C C C C C T T T T C C C C C C C C
1 chr1_128233585 0 128233585 A A A A A A A A A A A A A A A G A A A A
1 chr1_128234052 0 128234052 C C C C C C C C C C C C A C C C C C C C
1 chr1_128235070 0 128235070 T T T T T T T T T T T T C T T T T T T T
1 chr1_128236749 0 128236749 T T T T T T T T T T T T T T T T G T T T
1 chr1_128237534 0 128237534 T T C C C T T T T T T T T T T T T T T T
1 chr1_128240620 0 128240620 T T G G G T T T T T T T T T T T T T T T
1 chr1_128241535 0 128241535 G G G G G G G G A G G G G G G G G G G G
1 chr1_128246949 0 128246949 T T T T T T T T T T T T C C T T T T T T
1 chr1_128253818 0 128253818 G G G G G G G G G G G G G G G G A A G G
1 chr1_128257560 0 128257560 A A A A A A A A A A A A A A A G A A A A
1 chr1_128261680 0 128261680 T T T T T T T T C C C C T T T T T T T T
1 chr1_128262763 0 128262763 C C C C C C C C C C C C A A C C C C C C
1 chr1_128262926 0 128262926 T T C C C C T T C C C C C C C C C C T T
1 chr1_128266883 0 128266883 G G G G G G G G G G G G G G T T G G G G
1 chr1_128273428 0 128273428 C C C C C C C C C C C C A C C C C C C C
1 chr1_128278923 0 128278923 C C C C C C C C C C C C C C C C T T C C
1 chr1_128279051 0 128279051 A A A A A A A A A A A A A A A A G G A A
1 chr1_128291621 0 128291621 C C C C C C C C C C C C C C C C C T C C
1 chr1_128298079 0 128298079 C C C C C C C C C C C C C C C T C C C C
1 chr1_128303893 0 128303893 A A A A A A A A C C C C A A A A A A A A
1 chr1_128312307 0 128312307 C C C C C C C C C C C C C C C C T T C C
1 chr1_128313576 0 128313576 A A T T T T A A A A A A A A A A A A A A
1 chr1_128321995 0 128321995 C C C C C C C C A A A A C C C C C C C C
1 chr1_128323187 0 128323187 G G G G G G G G G G G G A G G G G G G G
1 chr1_128324545 0 128324545 C C C C C C C C T T T T C C C C C C C C
1 chr1_128333093 0 128333093 C C C C C C C C C C C C C C C C T T C C
1 chr1_128350394 0 128350394 G G G G G G G G G G G G G G G G A A G G
1 chr1_128355255 0 128355255 C C C C C C T T C C C C C C C C C C C C
1 chr1_128364677 0 128364677 T T T T T T T T C C C C T T T T T T T T
1 chr1_128382641 0 128382641 A A G G G G A A A A A A A A A A A A A A
1 chr1_128387078 0 128387078 A A A A A A A A A A A A A A A A C C A A
1 chr1_128392628 0 128392628 C T C C C C T T C C C C C C C C C C C C
1 chr1_128406099 0 128406099 A A A A A A A A G G G G A A A A A A A A
1 chr1_128426314 0 128426314 T T C T C T T T T T T T T T T T T T T T
1 chr1_128426997 0 128426997 G G G G G G G G A G G G G G G G G G G G
1 chr1_128436262 0 128436262 A A A A A A A A A A A A A A A A G G A A
1 chr1_128436310 0 128436310 T T T T T T T T T T T T C C C C T T T T
1 chr1_128436557 0 128436557 C C C C C G C C C C C C C C C C C C C C
1 chr1_128451377 0 128451377 A A A A A A A A G G G G A A A A A A A A
1 chr1_128451853 0 128451853 T T T T T T T T A A A A T T T T T T T T
1 chr1_128454838 0 128454838 T T T T T T T T C C C C T T T T T T T T
1 chr1_128458817 0 128458817 C C C C C C C C T T T T C C C C C C C C
1 chr1_128481180 0 128481180 G G G G G G G G G G G G A G G G G G G G
1 chr1_128493713 0 128493713 A A A A A A A A A A A A A A A A C C A A
1 chr1_128498761 0 128498761 A A A A A A A A A A A G A A A A A A A A
1 chr1_128504190 0 128504190 C C C C C C C C C C C T C C C C C C C C
1 chr1_128507448 0 128507448 G G G G G G G G G G G G A A G G G G G G
1 chr1_128513474 0 128513474 G G G G G G G G G G G G G G C G G G G G
1 chr1_128513881 0 128513881 G G G G G G G G A A A A G G G G G G G G
1 chr1_128516830 0 128516830 T T T T T T C C T T T T T T T T T T T T
1 chr1_128520911 0 128520911 C C C C C T C C C C C C C C C C C C C C
1 chr1_128529551 0 128529551 C C C C C C C C C C C C C T C C C C C C
1 chr1_128530386 0 128530386 T T T T T T T T C C C C T T T T T T T T
1 chr1_128534093 0 128534093 T T T T T T T T T T T T T T C T T T T T
1 chr1_128534583 0 128534583 C T T T T T C C T T T T T T T T T T C C
1 chr1_128535429 0 128535429 A G A A A A A A A A A A A A A A A A A A
1 chr1_128537355 0 128537355 C C C C C C C C C C C C C T C C C C C C
1 chr1_128537801 0 128537801 A A A A A A A A A A A G A A A A A A A A
1 chr1_128550749 0 128550749 G G G G G G G G G G G G G G G G A G G G
1 chr1_128554099 0 128554099 A A A A A A A A A A A T A A A A A A A A
1 chr1_128568152 0 128568152 A A A A A A A A A A A A A A G G A A A A
1 chr1_128574823 0 128574823 T T T T T T C C T T T T T T T T T T T T
1 chr1_128590270 0 128590270 T T T T T T T T T T T T T T C C T T T T
1 chr1_128592275 0 128592275 T T T T T T T T T T T T T T C C T T T T
1 chr1_128593176 0 128593176 C C C T C T C C C C C C C C C C C C C C
1 chr1_128595171 0 128595171 C T T T T T C C T T T T T T T T T T C C
1 chr1_128598441 0 128598441 C C C C C T C C C C C C C C T T C C C C
1 chr1_128611418 0 128611418 G G G G G G G G G G G G G G G G A G G G
1 chr1_128616968 0 128616968 T T C T C T T T T T T T T T T T T T T T
1 chr1_128619799 0 128619799 G G G T G G G G G G G G G G G G G G G G
1 chr1_128630280 0 128630280 C C C C A C C C C C C C C C C C C C C C
1 chr1_128634545 0 128634545 G G G G G G G G G G G G A A G G G G G G
1 chr1_128649095 0 128649095 C C A A A A C C C C C C C C C C C C C C
1 chr1_128654702 0 128654702 C C G G G G C C C C C C C C C C C C C C
1 chr1_128655911 0 128655911 A A A A A A G G A A A A A A A A A A A A
1 chr1_128656076 0 128656076 A A A A A A A A A A A A A C A A A A A A
1 chr1_128656204 0 128656204 A A A A A A A A A A A A C C C C C C A A
1 chr1_128660136 0 128660136 T T T T T T T T T T T T C T T T T T T T
1 chr1_128664374 0 128664374 C C C C C C C C C C C C A A C C C C C C
1 chr1_128673434 0 128673434 A T A A A A T T A A A A A A A A A A T T
1 chr1_128673920 0 128673920 A A A A A A A A A A A A A A A A A C A A
1 chr1_128679898 0 128679898 C G C C C C G G C C C C C C C C C C G G
1 chr1_128682931 0 128682931 G T G G G G G G G G G G G G G G G G G G
1 chr1_128685191 0 128685191 A A A A A A A A G G G G A A A A A A A A
1 chr1_128687185 0 128687185 G G G G G G G G G G G G G T G G G G G G
1 chr1_128688066 0 128688066 C C C C C G C C C C C C C C C C C C C C
1 chr1_128688813 0 128688813 T T T T T T T T G G G G T T T T T T T T
1 chr1_128704698 0 128704698 C C C C C C C C C C C G C C C C C C C C
1 chr1_128705612 0 128705612 G G G G G G G G G G A G G G G G G G G G
1 chr1_128706230 0 128706230 G G G G C G G G G G G G G G G G G G G G
1 chr1_128713374 0 128713374 T T T T T T T T T T T T G T G G T T T T
1 chr1_128713377 0 128713377 T T T T T T T T T T T T G T T T T T T T
1 chr1_128716481 0 128716481 T T T T T T T T T T T T T T C T T T T T
1 chr1_128718575 0 128718575 G G G G G G G G G G G G G G A G A A G G
1 chr1_128725776 0 128725776 T T T T T T T T G G G G T T G T T T T T
1 chr1_128726191 0 128726191 C G C C C C G G C C C C C C C C C C C C
1 chr1_128726462 0 128726462 G G G G G G G G A A A A G G A G G G G G
1 chr1_128736506 0 128736506 G T T T T T T T T T T T T T T T T T G G
1 chr1_128737609 0 128737609 A A G G A A A A A A A A A A A A A A A A
1 chr1_128754213 0 128754213 T T C C T T T T T T T T T T T T T T T T
1 chr1_128756109 0 128756109 G G G G G G G G G G G G G G A A G G G G
1 chr1_128757627 0 128757627 C C C C C C C C C C C C T T C C C C C C
1 chr1_128766130 0 128766130 G G G G G G G G G G G G G G G G A A G G
1 chr1_128768104 0 128768104 C C C C C C C C A A A A C C C C C C C C
1 chr1_128771433 0 128771433 T T T T T T T T A A A A T T T T T T T T
1 chr1_128774850 0 128774850 G G G G G G G G G G G G G G G G A G G G
1 chr1_128775221 0 128775221 A A A A A A A A A A A A A A A A C C A A
1 chr1_128783048 0 128783048 T T T T T T T T A A A A T T T T T T T T
1 chr1_128799258 0 128799258 G G A A A G G G G G G G G G G G G G G G
1 chr1_128802007 0 128802007 A A A A A A A A A G A G A A A A A A A A
1 chr1_128802491 0 128802491 A A A A A A A A A A A A A A G G A A A A
1 chr1_128807524 0 128807524 T T T T T T T T G T G T T T T T T T T T
1 chr1_128811389 0 128811389 G G G G C G G G G G G G G G G G G G G G
1 chr1_128815459 0 128815459 T T T T T T T T A T A T T T T T T T T T
1 chr1_128818755 0 128818755 C T C C C C C C C C C C C C C T C C C C
1 chr1_128823673 0 128823673 A A A A A A A A A A A A A A G G A A A A
1 chr1_128827610 0 128827610 G G G G C G G G G G G G G G G G G G G G
1 chr1_128827891 0 128827891 T T T T C T T T T T T T T T T T T T T T
1 chr1_128836929 0 128836929 A A A A A A A A A A A A A G A A A A A A
1 chr1_128843730 0 128843730 C C C C C C C C C C C C C C C C T T C C
1 chr1_128856386 0 128856386 G G G G G G G G T T T T G G G G G G G G
1 chr1_128857728 0 128857728 T T T T T T T T T T G T T T T T G T T T
1 chr1_128859213 0 128859213 T T T T T T C C T T T T T T T T T T T T
1 chr1_128863581 0 128863581 T T T T T T T T T T T T T T C C C C T T
1 chr1_128863708 0 128863708 T T T T T T T T T T T T C C C C C C T T
1 chr1_128868704 0 128868704 G G G G G G G G T T T T G G G G G G G G
1 chr1_128870540 0 128870540 A A A G G G A A A A A A A A A A A A A A
1 chr1_128876916 0 128876916 C C C C C C C C T T T T C C C C C C C C
1 chr1_128888014 0 128888014 T T T T T T T T T T T T C C C C C C T T
1 chr1_128914143 0 128914143 C C C C C C C C T T T T C C C C C C C C
1 chr1_128919924 0 128919924 T T T T T T T T T T T T T T T T G G T T
1 chr1_128942366 0 128942366 T T T T T T T T G G G G T T T T T T T T
1 chr1_128948366 0 128948366 G G G G G G G G G G A G G G G G G G G G
1 chr1_128959569 0 128959569 A A A A A A A A A A A A A G A A A A A A
1 chr1_128960751 0 128960751 C C C C C C C C T T T T T T T T T T C C
1 chr1_128961525 0 128961525 G G G G G G G G G G G G G G G G A A G G
1 chr1_128963028 0 128963028 A A G G A A A A A A A A A A A A A A A A
1 chr1_128963059 0 128963059 A A A A A A A A C C C C A A A A A A A A
1 chr1_128964167 0 128964167 G G G G G G G G G G G G A G G G G G G G
1 chr1_128966156 0 128966156 G G G G G G G G G G G G G G T T G G G G
1 chr1_128969382 0 128969382 T T T T T T T T C C C C T T T T T T T T
1 chr1_128972834 0 128972834 C C C T C T C C C C C C C C C C C C C C
1 chr1_128973723 0 128973723 A A A A A A A A C C C C A A A A A A A A
1 chr1_128984457 0 128984457 A A A A A A A A A A A A A A G G A A A A
1 chr1_128994375 0 128994375 G G G G G G G G G G G G G T G G G G G G
1 chr1_128996990 0 128996990 C C C C C C C C T T T T C C C C C C C C
1 chr1_128999140 0 128999140 C C C C C C C C C C C C C T C C C C C C
1 chr1_129003906 0 129003906 A A A A A A A A A A A A A A A C A A A A
1 chr1_129005881 0 129005881 T T T T T T T T C C C C T T T T T T T T
1 chr1_129011383 0 129011383 G G A A A G G G G G G G G G G G G G G G
1 chr1_129015355 0 129015355 G G G G G G G G A A A A G G G G G G G G
1 chr1_129020211 0 129020211 G G G G G G G G A A A A G G G G G G G G
1 chr1_129037032 0 129037032 T T T T C T T T T T T T T T T T T T T T
1 chr1_129037318 0 129037318 C C C C C C C C C C C C C C G G C C C C
1 chr1_129038969 0 129038969 C C C C C C C C C C C C C C T T C C C C
1 chr1_129039636 0 129039636 C C C C C C C C C T C C C C C C C C C C
1 chr1_129040379 0 129040379 T T T T C T T T T T T T T T T T T T T T
1 chr1_129043734 0 129043734 A G G G G G G G G G G G G G G G G G G G
1 chr1_129048359 0 129048359 G G G G A G G G G G G G A A G G A A G G
1 chr1_129049054 0 129049054 T T T T T T T T T T T T A T T T T T T T
1 chr1_129055393 0 129055393 A A A A A A A A G G G G A A A A A A A A
1 chr1_129059207 0 129059207 A A A A A A A A G G G G A A A A A A A A
1 chr1_129060946 0 129060946 T T T T T T T T T T T T T T T T C C T T
1 chr1_129061069 0 129061069 T T T T T T T T T T T T T T T T C C T T
1 chr1_129075008 0 129075008 G G A A A A G G A A A A G G G G G G G G
1 chr1_129076603 0 129076603 A A A A A A A A A A A A A A A A T T A A
1 chr1_129077301 0 129077301 C C C T C C C C C C C C C C C C C C C C
1 chr1_129080365 0 129080365 T T T T T T T T G G G G T T T T T T T T
1 chr1_129081531 0 129081531 C C C C C C C C G G G G C C C C C C C C
1 chr1_129081949 0 129081949 C C C C C C C C C C C C C T C C C C C C
1 chr1_129083714 0 129083714 C C C C C C C C C C C C C C T T C C C C
1 chr1_129087271 0 129087271 A A A A A A A A A A C C A A A A A A A A
1 chr1_129087295 0 129087295 A A A A A C A A A A A A A C A A A A A A
1 chr1_129100330 0 129100330 G G A A A G G G G G G G G G G G G G G G
1 chr1_129103084 0 129103084 C C C C C C C C C T C C C C C C C C C C
1 chr1_129106124 0 129106124 G G G G G G G G G G G G G T G G G G G G
1 chr1_129110559 0 129110559 A A G G G G A A G G G G G G G G G G A A
1 chr1_129115244 0 129115244 A A A A A A A A T T T T A A A A A A A A
1 chr1_129115785 0 129115785 C C T T T T C C C C C C C C C C C C C C
1 chr1_129123962 0 129123962 C C C C C T T T C C C C C C C C C C T T
1 chr1_129131988 0 129131988 A A A A A A A A A A A A C C C C C C A A
1 chr1_129132569 0 129132569 A A A A A A A A A A A A A T A A A A A A
1 chr1_129139225 0 129139225 A A A A A A A A G G G G A A A A A A A A
1 chr1_129140590 0 129140590 C C C C C C C C C T C T C C C C C C C C
1 chr1_129146356 0 129146356 G G G G G G G G A G G G G G G G G G G G
1 chr1_129158037 0 129158037 T T T T T T T T T T T T C T T T T T T T
1 chr1_129158350 0 129158350 C C T T C T C C C C C C C C C C C C C C
1 chr1_129158616 0 129158616 C C C C C C C C C C T T C C C C C C C C
1 chr1_129161839 0 129161839 G G G G G G G G A A A A A A A A A A G G
1 chr1_129162695 0 129162695 A A A A A A A A A A A A G G G G G G A A
1 chr1_129167573 0 129167573 T T C C C T T T T T T T T T T T T T T T
1 chr1_129172838 0 129172838 T T C C C C C C C C C C C C C C C C T T
1 chr1_129175136 0 129175136 C C C C C C C C C C C C C T C C C C C C
1 chr1_129179273 0 129179273 T T C C C T T T T T T T T T T T T T T T
1 chr1_129184335 0 129184335 A A A A A G A A A A A A A A A A A A A A
1 chr1_129185114 0 129185114 C C C C C T C C C C C C C C C C C C C C
1 chr1_129186204 0 129186204 G G G G G G G G C C C C G G G G G G G G
1 chr1_129188400 0 129188400 C C C C C C C C C T C C C C C C C C C C
1 chr1_129191450 0 129191450 T T T T T T T T T T T T C C T T T T T T
1 chr1_129191640 0 129191640 T T T T T T T T C C C C T T T T T T T T
1 chr1_129197706 0 129197706 C C C T C C C C C C C C C C C C C C C C
1 chr1_129198339 0 129198339 A A A A A A A A A A A A A A G G A A A A
1 chr1_129203719 0 129203719 A G G G G G G G G G G G G G G G G G G G
1 chr1_129207734 0 129207734 T T T T T T T T C C C C T T T T T T T T
1 chr1_129212144 0 129212144 C C C C A C C C C C C C C C C C C C C C
1 chr1_129212293 0 129212293 C C T T C C C C C C C C C T C C C C C C
1 chr1_129215903 0 129215903 C C C C C C C C T T T T C C C C C C C C
1 chr1_129219214 0 129219214 C C C C C C C C C C C C C C T T C C C C
1 chr1_129234074 0 129234074 A A A A A A A A G G G G A A A A A A A A
1 chr1_129237443 0 129237443 C C T T T T C C T T T T T T T T T T C C
1 chr1_129238155 0 129238155 T T T T T T T T T T T T C C C C T T T T
1 chr1_129244245 0 129244245 A A A A A A A A T T T T A A A A A A A A
1 chr1_129245293 0 129245293 C C C C C C C C T T T T C C C C C C C C
1 chr1_129250259 0 129250259 C C C C C C C C T T T T C C C C C C C C
1 chr1_129252090 0 129252090 C C C C C C C C C C C C C C T T C C C C
1 chr1_129257989 0 129257989 G G A A A A G G G G G G G G G G G G G G
1 chr1_129260766 0 129260766 C C C C C C C C C C C C C C C C C T C C
1 chr1_129264354 0 129264354 C C C C C C C C C C C C C C G G C C C C
1 chr1_129267438 0 129267438 G G G G G G C C G G G G G G G G G G G G
1 chr1_129267854 0 129267854 C C C C C T C C C C C C C C C C C T C C
1 chr1_129271646 0 129271646 T T T T A T T T T T T T T T T T T T T T
1 chr1_129272296 0 129272296 G G G G G G G G G G G G G G A A G G G G
1 chr1_129274743 0 129274743 G G G G G G G G A G G G G G G G G G G G
1 chr1_129283530 0 129283530 G G A A A A G G G G G G G G G G G G G G
1 chr1_129296281 0 129296281 G G G G G G G G G G G G A A G G G G G G
1 chr1_129299621 0 129299621 C C T T T T C C T T T T T T T T T T C C
1 chr1_129301952 0 129301952 T T T T T T T T T T T T T T T T C T T T
1 chr1_129302393 0 129302393 A C A A A A C C A A A A A A A A A A C C
1 chr1_129312472 0 129312472 T T T T T T T T T T T T C C T T T T T T
1 chr1_129317843 0 129317843 G G G G G G G G A A A A G G G G G G G G
1 chr1_129321410 0 129321410 C C G G C G C C C C C C C C C C C C C C
1 chr1_129321538 0 129321538 T T C C C C T T C C C C C C C C C C T T
1 chr1_129332356 0 129332356 C C C C C G C C C C C C C C C C C C C C
1 chr1_129336122 0 129336122 C C C C C T C C C C C C C C C C C C C C
1 chr1_129336442 0 129336442 A A G G G G A A A A A A A A A A A A A A
1 chr1_129346058 0 129346058 T T C C C C T T T T T T T T T T T T T T
1 chr1_129353674 0 129353674 C C C C C C C C C C C C C C C C C T C C
1 chr1_129354034 0 129354034 A G G G G G G G G G G G G G G G G G G G
1 chr1_129355051 0 129355051 A A A A A C A A A A A A A A A A A A A A
1 chr1_129359231 0 129359231 C C C C C C C C T T T T C C C C C C C C
1 chr1_129360357 0 129360357 T T T T C T T T T T T T T T T T T T T T
1 chr1_129365918 0 129365918 A T A A A A A A A A A A A A A A A A A A
1 chr1_129367612 0 129367612 C C C C C C C C T T T T C C C C C C C C
1 chr1_129369227 0 129369227 G G G G G G G G G G G G G G C C G G G G
1 chr1_129375507 0 129375507 T T T T T T T T T T T T T T C C T T T T
1 chr1_129376148 0 129376148 C C C C C C C C A A A A C C C C C C C C
1 chr1_129384986 0 129384986 G G G G G G G G G G G G G G G G A A G G
1 chr1_129403808 0 129403808 T T T T C T T T T T T T T T T T T T T T
1 chr1_129404111 0 129404111 A A A A A A A A T T T T A A A A A A A A
1 chr1_129405095 0 129405095 A A G G G G G G G G G G G G G G G G A A
1 chr1_129406363 0 129406363 C C T T T T C C T T T T T T T T T T T T
1 chr1_129413611 0 129413611 A A A A A G A A A A A A A A A A A A A A
1 chr1_129414508 0 129414508 G G G G G G G G A A A A G G G G G G G G
1 chr1_129420481 0 129420481 C C C C C C C C T T T T C C C C C C C C
1 chr1_129422569 0 129422569 G G G G G G G G T T T T G G G G G G G G
1 chr1_129423750 0 129423750 C C C C C T C C C C C C C C C C C C C C
1 chr1_129432493 0 129432493 T T T T T T T T C C C C T T T T T T T T
1 chr1_129438660 0 129438660 C C C C C C C C C C C T C C C C C C C C
1 chr1_129443515 0 129443515 C C C C C C C C T T T T C C C C C C C C
1 chr1_129457066 0 129457066 C C C C C C C C T T T T C C C C C C C C
1 chr1_129462887 0 129462887 T T T T T T T T A A A A T T T T T T T T
1 chr1_129464211 0 129464211 C C C C C T C C C C C C C C C C C C C C
1 chr1_129464791 0 129464791 G G G G A G G G G G G G G G A A G G G G
1 chr1_129465239 0 129465239 G G G G G G G G G G G G G G G G G T G G
1 chr1_129470392 0 129470392 T T T T T T T T T T T T T T T T C C T T
1 chr1_129472555 0 129472555 T T T T T T T T C T C T T T T T T T T T
1 chr1_129474655 0 129474655 C C C C C C C C T T T T C C C C C C C C
1 chr1_129483105 0 129483105 T T T T T T T T T T T T G T T T T T T T
1 chr1_129484703 0 129484703 T T T T C T T T T T T T T T T T T T T T
1 chr1_129487266 0 129487266 T T G G G T T T T T T T T T T T T T T T
1 chr1_129493300 0 129493300 T T T T T T T T C C C C T T T T T T T T
1 chr1_129494178 0 129494178 C C C C C T C C C C C C C C C C C C C C
1 chr1_129496306 0 129496306 A A A A A A A A A A A A A A A A C C A A
1 chr1_129497054 0 129497054 G G G G G G G G A A A A G G G G G G G G
1 chr1_129498322 0 129498322 C C C C C C C C C C C C A C C C C C C C
1 chr1_129505445 0 129505445 T T T T T T T T C T T T T T T T T T T T
1 chr1_129514273 0 129514273 G G G G G G G G G G G G G G A A G G G G
1 chr1_129515479 0 129515479 C C C T C T C C T T T T C C C C C C C C
1 chr1_129520408 0 129520408 T T T T T T T T T T C T T T T T T T T T
1 chr1_129525405 0 129525405 T T G G T T T T T T T T T T T T T T T T
1 chr1_129531996 0 129531996 T T C T T T T T T T T T T T T T T T T T
1 chr1_129533871 0 129533871 G G A G G G G G G G G G G G G G G G G G
1 chr1_129534759 0 129534759 C C C C C C C C T T T T C C C C C C C C
1 chr1_129551016 0 129551016 T T T T T T T T C C C C T T T T T T T T
1 chr1_129556268 0 129556268 C T C C C C C C C C C C C C C C C C T T
1 chr1_129557337 0 129557337 A C A A A A A A A A A A A A A A A A A A
1 chr1_129564514 0 129564514 A A G G G G A A A A A A A A A A A A A A
1 chr1_129568209 0 129568209 C T C C C C C C C C C C C C C C C C C C
1 chr1_129569053 0 129569053 A A A A A A A A A A A A A A G G A A A A
1 chr1_129579538 0 129579538 G G G G G G G G G G G G A G G G G G G G
1 chr1_129582301 0 129582301 C C T T T T C C C C C C T T T T T T C C
1 chr1_129587232 0 129587232 C C C C C C C C C C C T C C C C C C C C
1 chr1_129589542 0 129589542 A A A A A A A A A A A A A A A A G G A A
1 chr1_129597415 0 129597415 T T T T T T T T T T T T A A T T T T T T
1 chr1_129599745 0 129599745 T T T T T T T T T T T T C T C C T T T T
1 chr1_129606157 0 129606157 C C T T C T C C C C C C C C C C C C C C
1 chr1_129607476 0 129607476 T T T T T T C C T T T T T T T T T T T T
1 chr1_129608278 0 129608278 G G C C C C G G C C C C C C C C C C G G
1 chr1_129620588 0 129620588 G G G G G G G G A A A A G G G G G G G G
1 chr1_129620881 0 129620881 C C C C C C C C C C C C C C C C C T C C
1 chr1_129624665 0 129624665 A A A A A A A A A G A G A A A A A A A A
1 chr1_129629777 0 129629777 C C C C C C C C C T C T C C C C C C C C
1 chr1_129631143 0 129631143 C C C C C C C C C C C C C T C C C C C C
1 chr1_129635821 0 129635821 T T T T T T T T C C C C T T T T T T T T
1 chr1_129638250 0 129638250 A A A A A A A A A C A C A A A A A A A A
1 chr1_129654298 0 129654298 C C C C C C C C T T T T C C C C C C C C
1 chr1_129669130 0 129669130 C C C C C C C C C C C C C C T T C C C C
1 chr1_129673269 0 129673269 C C C C C C T T C C C C C C C C C C C C
1 chr1_129675115 0 129675115 G G G G G G G G A A A A G G G G G G G G
1 chr1_129693207 0 129693207 A A A A A A A A G G G G A A A A A A A A
1 chr1_129693980 0 129693980 G G C C C G G G G G G G G G G G G G G G
1 chr1_129696225 0 129696225 A A A A A A A A A A A A A G A A A A A A
1 chr1_129698724 0 129698724 C G G G G G G G G G G G G G G G G G G G
1 chr1_129702910 0 129702910 G G C C G G G G G G G G G G G G G G G G
1 chr1_129716415 0 129716415 G G A A A A G G A A A A A A A A A A G G
1 chr1_129720900 0 129720900 C C C C C C C C C T C C C C C C C C T T
1 chr1_129728892 0 129728892 C C C C C C C C T T T T C C C C C C C C
1 chr1_129740368 0 129740368 T T T T T T T T C T C C T T T T T T T T
1 chr1_129744088 0 129744088 T T T T T T T T T T T T T T T T C T T T
1 chr1_129745677 0 129745677 G G G G G G G G A G A A G G G G G G G G
1 chr1_129746089 0 129746089 T T T T T T T T T T T T C C T T T T T T
1 chr1_129748755 0 129748755 A A A A A A A A A G A A A A A A A A A A
1 chr1_129749359 0 129749359 C C C C C G C C C C C C C C C C C C C C
1 chr1_129753806 0 129753806 G G G G G G G G A A A A G G G G G G G G
1 chr1_129754293 0 129754293 C C C C C C C C C C C C C C C C C G C C
1 chr1_129757043 0 129757043 T T T T T T T T T T T T T T T T C T T T
1 chr1_129762023 0 129762023 G G G G A G G G G G G G G G G G G G G G
1 chr1_129766440 0 129766440 G G G G G G G G G G G G G G G G A A G G
1 chr1_129770884 0 129770884 G G G G G G G G G G G G G G A A G G G G
1 chr1_129775348 0 129775348 T T C C C C C C C C C C C C C C C C C C
1 chr1_129778144 0 129778144 T T T T T T T T C T T T T T T T T T T T
1 chr1_129779054 0 129779054 G G G G G G G G A G G G G G G G G G G G
1 chr1_129779667 0 129779667 A G A A A A G G A A A A A A A A A A G G
1 chr1_129782097 0 129782097 G G G G G G G G G G G G A G G G G G G G
1 chr1_129789300 0 129789300 G G G G G G G G A G G G G G G G G G G G
1 chr1_129799433 0 129799433 C C C C T T C C C C C T C C C C C C C C
1 chr1_129801475 0 129801475 C C A C C C C C C C C C C C C C C C C C
1 chr1_129809469 0 129809469 G G G G G G G G A A A A G G G G G G G G
1 chr1_129814241 0 129814241 G G G G G G G G G G A A G G G G G G G G
1 chr1_129819241 0 129819241 C C C C C C C C T T T T C C C C C C C C
1 chr1_129820370 0 129820370 C C C C C C C C C T C T C C C C C C C C
1 chr1_129822299 0 129822299 C C C C C C C C T T T T C C C C C C C C
1 chr1_129826846 0 129826846 G G A G A G G G G G G G G G G G G G G G
1 chr1_129826859 0 129826859 C C C C C C C C T T T T C C C C C C C C
1 chr1_129831601 0 129831601 G G G G G G G G G G G G A G G G G G G G
1 chr1_129836117 0 129836117 C C C C A C C C C C C C C C C C C C C C
1 chr1_129849012 0 129849012 A A A A A A A A A G G G A A A A A A A A
1 chr1_129849993 0 129849993 T T T T T T T T T T C T T T T T T T T T
1 chr1_129866530 0 129866530 G G G G C G G G G G G G G G G G G G G G
1 chr1_129869201 0 129869201 T T T T T T T T T T T T C T T T T T T T
1 chr1_129870334 0 129870334 G G G G G T G G G G G G G G G G G G G G
1 chr1_129872122 0 129872122 G G G G G G G G G G G G A G A A G G G G
1 chr1_129874985 0 129874985 G G G G A G G G G G G G G G G G G G G G
1 chr1_129882015 0 129882015 T T T T T T T T C C C C T T T T T T T T
1 chr1_129882304 0 129882304 G G G G G G G G A A A A G G G G G G G G
1 chr1_129882924 0 129882924 T T T T T T T T A A A A T T T T T T T T
1 chr1_129892409 0 129892409 A A A A A A A A G G G G A A A A A A A A
1 chr1_129897408 0 129897408 G G G G G G G G A G A G G G G G G G G G
1 chr1_129903895 0 129903895 C C C C C C C C G G G G C C C C C C C C
1 chr1_129903980 0 129903980 G G C G G G G G G G G G G G G G G G G G
1 chr1_129918308 0 129918308 G G G G G G G G G T G T G G G G G G G G
1 chr1_129918579 0 129918579 A A A A A A A A A G A G A A A A A A A A
1 chr1_129920384 0 129920384 G G G G G G G G G G G G G G G G G T G G
1 chr1_129935897 0 129935897 G G G G G G A A G G G G G G G G G G G G
1 chr1_129942431 0 129942431 T T T T T T T T G T G T T T T T T T T T
1 chr1_129943823 0 129943823 C C C C C C C C C C C T C C T T C C C C
1 chr1_129948659 0 129948659 C C T T T T T T T T T T T T T T T T C C
1 chr1_129954856 0 129954856 C C C C C C C C C C C T C C C C C C C C
1 chr1_129971930 0 129971930 C C C C C C C C T T T T C C C C C C C C
1 chr1_129976265 0 129976265 A A A A A A A A A A A A A C A A A A A A
1 chr1_129982596 0 129982596 T T T T T T T T T T T T T T T T C C T T
1 chr1_129984529 0 129984529 G G G G G G G G G G G G A G G G G G G G
1 chr1_129988169 0 129988169 T T T T T T T T C C C T T T T T T T T T
1 chr1_129988202 0 129988202 A A A A A C A A A A A A A A A A A A A A
1 chr1_129989931 0 129989931 T T T T T T T T T T T T C T C C T T T T
1 chr1_129993560 0 129993560 C T T T T T T T T T T T T T T T T T C C
1 chr1_130011465 0 130011465 G G G G G G G G A A A A G G G G G G G G
1 chr1_130020054 0 130020054 C C C C C C C C C C C C C T C C C C C C
1 chr1_130024317 0 130024317 A A A A A A A A T T T T A A A A A A A A
1 chr1_130038665 0 130038665 A A A A A G A A A A A A A A A A A A A A
1 chr1_130042290 0 130042290 T T C C C C C C C C C C C C C C C C T T
1 chr1_130046012 0 130046012 G G G G G G G G G G G G G G A A G G G G
1 chr1_130047000 0 130047000 A A G G A G A A A A A A A A A A A A A A
1 chr1_130077377 0 130077377 A A A A A A A A G G G G A A A A A A A A
1 chr1_130078137 0 130078137 A G G G G G G G G G G G G G G G G G G G
1 chr1_130081100 0 130081100 A A A A A A A A A A A A A A A A A G A A
1 chr1_130099825 0 130099825 C C C C C C T T C C C C C C C C C C C C
1 chr1_130107027 0 130107027 C C C T C C C C C C C C C C C C C C C C
1 chr1_130110067 0 130110067 C C C T C C C C C C C C C C C C C C C C
1 chr1_130117043 0 130117043 A A A A A A A A A A A A G G A A A A A A
1 chr1_130123366 0 130123366 G G G G G G G G G G G G G G G G A G G G
1 chr1_130127185 0 130127185 A A A A A A A A C C C C A A A A A A A A
1 chr1_130137478 0 130137478 A A G G G G G G G G G G G G G G G G G G
1 chr1_130138580 0 130138580 G G G T G G G G G G G G G G G G G G G G
1 chr1_130144490 0 130144490 A A A A A A A A C C C C A A A A A A A A
1 chr1_130144768 0 130144768 C C C C C C C C C T T T C C C C C C C C
1 chr1_130146162 0 130146162 T T T T T T T T C T T T T T T T T T T T
1 chr1_130148931 0 130148931 C C C C C C C C T T T T C C C C C C C C
1 chr1_130153253 0 130153253 A C A A A A A A A A A A A A A A A A A A
1 chr1_130155664 0 130155664 G G G G G G G G G G G G G T G G G G G G
1 chr1_130157545 0 130157545 G G G G G G G G G G G G A G G G G G G G
1 chr1_130160256 0 130160256 T T T T T T T T T T T T C C T T T T T T
1 chr1_130171645 0 130171645 A A A A A A A A A A A G A A A A A A A A
1 chr1_130191992 0 130191992 T T T T T T T T A T A T T T T T T T T T
1 chr1_130193494 0 130193494 C C C C C C C C A C A C C C C C C C C C
1 chr1_130196078 0 130196078 C C C C C C C C T T T T C C C C T T C C
1 chr1_130197879 0 130197879 A A A A A A A A A A A A A A G G A A A A
1 chr1_130198303 0 130198303 A A G G G G A A A A A A A A A A A A A A
1 chr1_130202125 0 130202125 C C C C C C C C A A A A C C C C C C C C
1 chr1_130202266 0 130202266 A A A A A C A A A A A A A A A A A A A A
1 chr1_130211800 0 130211800 A A A A A A A A C C C C A A A A A A A A
1 chr1_130222081 0 130222081 T T T T T T T T T T T T T T T T G T T T
1 chr1_130229068 0 130229068 C C C C C C C C G G G G C C C C C C C C
1 chr1_130230626 0 130230626 C C C C C C C C C C C C C C C C C T C C
1 chr1_130232019 0 130232019 G G G G G G G G T T T T G G G G G G G G
1 chr1_130232935 0 130232935 A A A A A A A A A G A G A A A A A A A A
1 chr1_130236580 0 130236580 A A A A A A A A G G G G A A A A A A A A
1 chr1_130244169 0 130244169 G G G G A A G G G G G G G G G G G G G G
1 chr1_130248882 0 130248882 C C C C C C C C C C C C C T C C C C C C
1 chr1_130249517 0 130249517 G G G G G G G G A A A A G G G G G G G G
1 chr1_130257049 0 130257049 T T T T T T T T T T T T C T T T T T T T
1 chr1_130257867 0 130257867 C C C C C C C C C C C C C T C C C C C C
1 chr1_130262640 0 130262640 A G A A A A A A A A A A A A A A A A G G
1 chr1_130268808 0 130268808 A G G G G G G G G G G G G G G G G G G G
1 chr1_130271308 0 130271308 C C T T C T C C C C C C C C C C C C C C
1 chr1_130272938 0 130272938 C C C C C T C C C C C C C C C C C C C C
1 chr1_130283346 0 130283346 A A A A A A A A A G A A A A A A A A A A
1 chr1_130291009 0 130291009 T T T T T T T T C C C C T T T T T T T T
1 chr1_130291603 0 130291603 T T T T T T T T C C C C T T T T T T T T
1 chr1_130292640 0 130292640 G G G G G G G G G G G G G G A G G G G G
1 chr1_130293853 0 130293853 G G A A A A G G A A A A A A A A A A G G
1 chr1_130301777 0 130301777 T T T T T T T T C T T T T T T T T T T T
1 chr1_130304165 0 130304165 C C T T C T C C C C C C C C C C C C C C
1 chr1_130304440 0 130304440 G G G G A G G G G G G G G G G G G G A A
1 chr1_130307929 0 130307929 A A C C C C A A A A A A A A A A A A A A
1 chr1_130314075 0 130314075 T T T T T T T T C C C C T T T T T T T T
1 chr1_130315636 0 130315636 C C C C C C C C A A A A C C C C C C C C
1 chr1_130322336 0 130322336 G G G G G G G G C G G G G G G G G G G G
1 chr1_130323742 0 130323742 C C C C A C C C C C C C C C C C C C C C
1 chr1_130324435 0 130324435 C C C C C T C C C C C C C C C C C C C C
1 chr1_130342512 0 130342512 G G G G G G G G G G G G G G G G A A G G
1 chr1_130344256 0 130344256 G G G G A G G G G G G G G G G G G G G G
1 chr1_130348460 0 130348460 A A A A A A A A C C A A A A A A A A A A
1 chr1_130350573 0 130350573 G G G G G G G G G G C G G G G G G G G G
1 chr1_130352973 0 130352973 A A A A A A A A A A A A A T A A A A A A
1 chr1_130353272 0 130353272 A A T T A T A A A A A A A A A A A A A A
1 chr1_130355739 0 130355739 A A A A A A A A A A A G A A A A A A A A
1 chr1_130360564 0 130360564 T T T T C T T T T T C T C C C C C C T T
1 chr1_130360810 0 130360810 T T T T C T T T T T T T C T T T T T T T
1 chr1_130363353 0 130363353 G G T T T T G G T T T T T T T T T T G G
1 chr1_130363680 0 130363680 G G G G G G G G G G G G G G A A G G G G
1 chr1_130368082 0 130368082 C C C C C C C C T T T T C T C C C C C C
1 chr1_130372030 0 130372030 A A A A A A A A A A A A A C A A A A A A
1 chr1_130374508 0 130374508 C T T T T T C C T T T T T T T T T T T T
1 chr1_130382009 0 130382009 G G G G G T G G G G G G G G G G G G G G
1 chr1_130384159 0 130384159 A A A A A A A A A G A A A A A A A A A A
1 chr1_130392379 0 130392379 A A A A A A A A A A A A A A A A A C A A
1 chr1_130392645 0 130392645 C C C C C T C C C C C C C C C C C C C C
1 chr1_130393347 0 130393347 G G G G G G G G A A A A A G G G G G A A
1 chr1_130393693 0 130393693 A A A A A A A A A A A A A A A A G G A A
1 chr1_130395145 0 130395145 C T C C C C C C C C C C C C C C C C C C
1 chr1_130395785 0 130395785 T T T T T T T T T T T T T T C T T T T T
1 chr1_130398275 0 130398275 C C C C C C C C C C C C C T C C C C C C
1 chr1_130398719 0 130398719 T T T T C T T T T T T T T T T T T T T T
1 chr1_130404209 0 130404209 A A G G G G A A G G G G G G G G G G A A
1 chr1_130406190 0 130406190 A A A A A A A A G G G G A A A A A A A A
1 chr1_130413423 0 130413423 C C C C C G C C C C C C C C C C C C C C
1 chr1_130414585 0 130414585 G G G G G G A A G G G G G G G G G G G G
1 chr1_130414844 0 130414844 C C C C C C C C T T T T C C C C C C C C
1 chr1_130415831 0 130415831 A A A G A A A A A A A A A A A A A A A A
1 chr1_130422106 0 130422106 G G A A G G G G G G G G G G G G G G G G
1 chr1_130422699 0 130422699 T T T T T T T T T T T T C T C C T T T T
1 chr1_130429620 0 130429620 A A A A A A A A G G G G A A A A A A A A
1 chr1_130445686 0 130445686 G G G G G G G G T T T T G G G G G G G G
1 chr1_130451891 0 130451891 A A A A A A A A C C C C A A A A A A A A
1 chr1_130453050 0 130453050 C C C C C C C C C C C C C C C C T T C C
1 chr1_130456142 0 130456142 C C C C C C C C T T T T C C C C C C C C
1 chr1_130463922 0 130463922 T T T T T T T T C T T T T T T T T T T T
1 chr1_130465657 0 130465657 A A C C A A A A A A A A A A A A A A A A
1 chr1_130474650 0 130474650 T T T T T T T T T T T T C C T T T T T T
1 chr1_130482686 0 130482686 T T T T T T T T T T T T T T T T G G T T
1 chr1_130483903 0 130483903 T T C C T T T T T T T T T T T T T T T T
1 chr1_130494405 0 130494405 C T T T T T T T T T T T T T T T T T T T
1 chr1_130496930 0 130496930 G G A A G G G G G G G G G G G G G G G G
1 chr1_130499821 0 130499821 G G G G G G G G G G G G A A G G G G G G
1 chr1_130503199 0 130503199 A A A A A T A A A A A A A A A A A A A A
1 chr1_130508228 0 130508228 C C G G C C C C C C C C C C C C C C C C
1 chr1_130543323 0 130543323 G G G G G G G G G G G G A G G G G G G G
1 chr1_130543595 0 130543595 T T T T T T T T T T T T C C C C T T T T
1 chr1_130546497 0 130546497 G G G G A G G G G G G G G G G G G G G G
1 chr1_130552334 0 130552334 A A A A A A A A G G G G A A A A A A A A
1 chr1_130552450 0 130552450 T T T T T T T T T T T T C T T T T T T T
1 chr1_130552849 0 130552849 A A A A A A A A A A A A A G A A A A A A
1 chr1_130554516 0 130554516 T T T T T T T T T T T T C T T T T T T T
1 chr1_130555117 0 130555117 C C C C C C C C C C C C C C C C C T C C
1 chr1_130558084 0 130558084 T T C C C C T T T T T T T T T T T T T T
1 chr1_130558595 0 130558595 C C C C C C G G C C C C C C C C C C C C
1 chr1_130564181 0 130564181 A A A A A A A A C C C C A A A A A A A A
1 chr1_130576521 0 130576521 T T T T C T T T T T T T T T T T T T T T
1 chr1_130578463 0 130578463 T T G G G G G G G G G G G G G G G G T T
1 chr1_130580786 0 130580786 C C C C C C C C C C C C C C C C C T C C
1 chr1_130580794 0 130580794 T T T T T T T T T T T T C T T T T T T T
1 chr1_130585737 0 130585737 C T T T T T T T T T T T T T T T T T T T
1 chr1_130593382 0 130593382 G G G G G G G G T T T T G G G G G G G G
1 chr1_130605450 0 130605450 A A A A A A A A G G G G A A A A A A A A
1 chr1_130608432 0 130608432 G G C G C G G G G G G G G G G G G G G G
1 chr1_130608597 0 130608597 C C C C C C C C T T T T C C C C C C C C
1 chr1_130613046 0 130613046 A A A A A A A A A A A A A G A A A A A A
1 chr1_130618414 0 130618414 T T T T T T T T C T T T T T T T T T T T
1 chr1_130619260 0 130619260 G G G G G G G G G G G G G G G G A G G G
1 chr1_130622143 0 130622143 G G G G A G G G G G G G G G G G G G G G
1 chr1_130623073 0 130623073 T T T T T T T T C C C C T T T T T T T T
1 chr1_130629607 0 130629607 C C C C C C C C C C C C C C C C A A C C
1 chr1_130631795 0 130631795 G G G G G G G G G G G G A G G G G G G G
1 chr1_130639417 0 130639417 G G A A G G G G G G G G G G G G G G G G
1 chr1_130640761 0 130640761 G G G G A G G G G G G G G G G G G G G G
1 chr1_130648737 0 130648737 G G G G G G G G G G G G G G C G G G G G
1 chr1_130653060 0 130653060 G G A A G G G G G G G G G G G G G G G G
1 chr1_130654347 0 130654347 A A A A A A A A G G G G A A A A A A A A
1 chr1_130658630 0 130658630 G G G G G G G G G G G G A G G G G G G G
1 chr1_130661251 0 130661251 C C C G C C C C C C C C C C C C C C C C
1 chr1_130663057 0 130663057 C C C C T T C C C C C C C C C C C C C C
1 chr1_130663474 0 130663474 T T T T T T T T C C C C T T T T T T T T
1 chr1_130664837 0 130664837 C C T T C C C C C C C C C C C C C C C C
1 chr1_130666611 0 130666611 A A A A A A A A G G G G A A A A A A A A
1 chr1_130667713 0 130667713 A A A A A A A A T T T T A A A A A A A A
1 chr1_130671190 0 130671190 T T T T T T T T T T C T T T T T T T T T
1 chr1_130674770 0 130674770 A A A A A A A A A A A A G G A A A A A A
1 chr1_130680435 0 130680435 A A A A A A A A G G G G A A A A A A A A
1 chr1_130680640 0 130680640 G G G G G G G G G G G G G G G G A A G G
1 chr1_130683445 0 130683445 T T T T T T T T C C C C T T T T T T T T
1 chr1_130685607 0 130685607 T T T T G T T T T T T T T T T T T T T T
1 chr1_130686033 0 130686033 C C C C C C C C C C C C C C C T C C C C
1 chr1_130687461 0 130687461 T T T T T T T T T T T T G G T T T T T T
1 chr1_130689179 0 130689179 T T T T T T T T T T T T C T T T T T T T
1 chr1_130692342 0 130692342 G G G G A G G G G G G G G G G G G G G G
1 chr1_130693126 0 130693126 T T C C C C T T C C C C C C C C C C T T
1 chr1_130697195 0 130697195 A A A A A A A A A A A A G G A A A A A A
1 chr1_130697937 0 130697937 A A A A A A A A G G G G A A A A A A A A
1 chr1_130704163 0 130704163 C C C C C C C C C C T T C C C C C C C C
1 chr1_130713614 0 130713614 G G G G G G G G G G G G G G G G A A G G
1 chr1_130718894 0 130718894 T T T T T T T T T T T T G T T T T T T T
1 chr1_130719258 0 130719258 A A G G A G A A A A A A A A A A A A A A
1 chr1_130732269 0 130732269 G G A A A G G G G G G G G G G G G G G G
1 chr1_130736470 0 130736470 T T T T T T T T T T T T G T T T T T T T
1 chr1_130740257 0 130740257 C C C C C C C C C C C C C C C C T T C C
1 chr1_130740830 0 130740830 C T T T T T T T T T T T T T T T T T T T
1 chr1_130740916 0 130740916 A A A A A A A A G G G G A A A A A A A A
1 chr1_130745650 0 130745650 G G G G G G G G A A A A G G G G G G G G
1 chr1_130748375 0 130748375 C C C C C C T T C C C C C C C C C C C C
1 chr1_130748778 0 130748778 G G A G G G G G G G G G G G G G G G G G
1 chr1_130751162 0 130751162 T T T T T T T T T T T T C C T T T T T T
1 chr1_130753553 0 130753553 A A G G G G G G G G G G G G G G G G A A
1 chr1_130754004 0 130754004 G G A G G G G G G G G G G G G G G G G G
1 chr1_130759213 0 130759213 C C C C C C C C C C C C G G G G G G C C
1 chr1_130763803 0 130763803 T T T T T T T T T T T T C T T T T T T T
1 chr1_130765517 0 130765517 G G G G G G G G G G G G A G G G G G G G
1 chr1_130767041 0 130767041 G G G G G G G G A G G G G G G G G G G G
1 chr1_130770431 0 130770431 G G G G G G G G G G G G C G G G G G G G
1 chr1_130770559 0 130770559 G G A G G G G G G G G G G G G G G G G G
1 chr1_130771336 0 130771336 A A A A A A A A G G G G A A A A A A A A
1 chr1_130774875 0 130774875 G G G G G G G G A A A A G G G G G G G G
1 chr1_130778215 0 130778215 G G A G G G G G G G G G G G G G G G G G
1 chr1_130778626 0 130778626 G G A A A A G G G G G G G G G G G G G G
1 chr1_130779549 0 130779549 C C C C C C C C T T T T C C C C C C C C
1 chr1_130782842 0 130782842 T T T T T T T T G G G G T T T T T T T T
1 chr1_130784590 0 130784590 G G G G G G G G A A A A G G G G G G G G
1 chr1_130792057 0 130792057 T T T T T T T T T T T T T T A T T T T T
1 chr1_130792537 0 130792537 A A A A A A A A A C A A A A A A A A A A
1 chr1_130794516 0 130794516 G G G G G G G G G G G G G G G G A A G G
1 chr1_130797702 0 130797702 C C C C C C C C C T C T C C C C C C C C
1 chr1_130801276 0 130801276 T T T T T T T T T T T T C C T T T T T T
1 chr1_130801931 0 130801931 C C C C C C C C T T C T C C C C C C C C
1 chr1_130804216 0 130804216 C C C C C C C C C C C C C C C T C C C C
1 chr1_130811079 0 130811079 T T T T A T T T T T T T T T T T T T T T
1 chr1_130830056 0 130830056 A A A A A A A A A A A A A G A A A A A A
1 chr1_130830692 0 130830692 T T T T T T T T C C C C T T T T T T T T
1 chr1_130834212 0 130834212 G G G G G G G G T T T T G G G G G G G G
1 chr1_130848871 0 130848871 A A A A A A A A G G G G A A A A A A A A
1 chr1_130858609 0 130858609 T T G G G G T T T T T T T T T T T T T T
1 chr1_130860757 0 130860757 G G G G G G G G G G G G A G G G G G G G
1 chr1_130865312 0 130865312 A A A A A A A A A C A A A A A A A A A A
1 chr1_130867691 0 130867691 G G G G G G G G G G G G G T G G G G G G
1 chr1_130873632 0 130873632 C C C C C C C C T T C T C C C C C C C C
1 chr1_130876685 0 130876685 A A A A A A A A A A A A A A A G A A A A
1 chr1_130877014 0 130877014 G G G T G G G G G G G G G G G G G G G G
1 chr1_130879106 0 130879106 G G G G G G G G A A A A G G G G G G G G
1 chr1_130881960 0 130881960 A A A A A A A A A A A A A T A A A A A A
1 chr1_130886623 0 130886623 T T T T T T T T T T T T C T T T T T T T
1 chr1_130889665 0 130889665 T T T T T T T T C C C C T T T T T T T T
1 chr1_130889932 0 130889932 T T T T T T T T T T T T C T T T C C T T
1 chr1_130890672 0 130890672 A A A A A A A A A A A A A G A G A A A A
1 chr1_130894481 0 130894481 C C C C C C C C C C C C C C C C G G C C
1 chr1_130899225 0 130899225 T T T T T T T T C C C C T T T T T T T T
1 chr1_130905898 0 130905898 A A A A A A A A A A A A G G G G A A A A
1 chr1_130910897 0 130910897 G G A A A A G G G G G G G G G G G G G G
1 chr1_130912891 0 130912891 T T C C C C T T C C C C C C C C C C T T
1 chr1_130917672 0 130917672 T T T T T T T T C C C C T T T T T T T T
1 chr1_130922652 0 130922652 C C C C C C C C G G G G C C C C C C C C
1 chr1_130924065 0 130924065 C C C C C T C C C C C C C C C C C C C C
1 chr1_130934407 0 130934407 G G G G G G G G G G G G A G G G G G G G
1 chr1_130934503 0 130934503 A A A A A A A A A A A A A T A A A A A A
1 chr1_130934732 0 130934732 G G G G G G G G T T T T G G G G G G G G
1 chr1_130938491 0 130938491 G G G G G G G G A A A A G G G G G G G G
1 chr1_130939055 0 130939055 C C C C C C C C A A A A C C C C C C C C
1 chr1_130949687 0 130949687 C C C C C C C C C C C C C C A C C C C C
1 chr1_130952780 0 130952780 C C C C C C C C C C C C C C T T C C C C
1 chr1_130953099 0 130953099 C C C C C C T T C C C C C C C C C C C C
1 chr1_130975541 0 130975541 G G G G G G G G A A A A G G G G G G G G
1 chr1_130977228 0 130977228 C C C C C G C C C C C C C C C C C C C C
1 chr1_130983807 0 130983807 G G G G G G G G G G G G G G A G G G G G
1 chr1_130987514 0 130987514 A A A A A A A A G G G G A A A A A A A A
1 chr1_130989634 0 130989634 C C T T T T C C T T T T T T T T T T C C
1 chr1_130990224 0 130990224 C C C C C T C C C C C C C C C C C C C C
1 chr1_131001048 0 131001048 T T C C T T T T T T T T T T T T T T T T
1 chr1_131001282 0 131001282 A A A A A A A A A A A A G G A A A A A A
1 chr1_131001474 0 131001474 T T T T T T G G T T T T T T T T T T T T
1 chr1_131001594 0 131001594 G G G G G G G G G G A A G G G G G G G G
1 chr1_131001808 0 131001808 T T T T T T T T T T T T C T T T T T T T
1 chr1_131001921 0 131001921 G G G G G G G G A A A A G G G G G G G G
1 chr1_131011049 0 131011049 T T T T G T T T T T T T T T T T T T T T
1 chr1_131011373 0 131011373 A A A A A A A A G G G G A A A A A A A A
1 chr1_131014764 0 131014764 C C C C C C C C T T T T C C C C C C C C
1 chr1_131018090 0 131018090 C C C C C C C C C C C C C T C C C C C C
1 chr1_131025538 0 131025538 T T T T T T T T T T T T G G G G T T T T
1 chr1_131034220 0 131034220 G G G G A A G G G G G G G G G G G G G G
1 chr1_131035874 0 131035874 G G G G G G G G A A A A G G G G G G G G
1 chr1_131038550 0 131038550 C C C C G G C C C C C C C C C C C C C C
1 chr1_131040928 0 131040928 G G G G G G G G G G G G A G G G G G G G
1 chr1_131052163 0 131052163 A A A A A A A A A A G G A A A A A A A A
1 chr1_131060416 0 131060416 G G G G G G G G G G G G G G G G A G G G
1 chr1_131062883 0 131062883 A A G G G G A A G G G G G G G G G G A A
1 chr1_131069891 0 131069891 C C C C C C C C C C C C C C C C A A C C
1 chr1_131074078 0 131074078 A G A A A A A A A A A A A A A A A A A A
1 chr1_131078786 0 131078786 T T T T T T T T T T T T T T C C T T T T
1 chr1_131079031 0 131079031 A A G G A A A A A A A A A A A A A A A A
1 chr1_131082221 0 131082221 A A A A A A A A A A A A A G G G A A A A
1 chr1_131083664 0 131083664 C C C C C C C C C C C C G G C C C C C C
1 chr1_131083979 0 131083979 T T T T T T T T C C C C T T T T T T T T
1 chr1_131086586 0 131086586 C C C C C C C C T T T T C C C C C C C C
1 chr1_131086696 0 131086696 G G G G G G G G G G C C G G G G G G G G
1 chr1_131087363 0 131087363 A A A A A A A A G G G G A A A A A A A A
1 chr1_131095281 0 131095281 C C C C C C C C C C A A C C C C C C C C
1 chr1_131100162 0 131100162 G G C C G G G G G G G G G G G G G G G G
1 chr1_131100767 0 131100767 C C C C C C C C C C C C G G G G G G C C
1 chr1_131108588 0 131108588 A A A A A A A A A A A A G G G G A A A A
1 chr1_131113152 0 131113152 G G G G C C G G G G G G G G G G G G G G
1 chr1_131117215 0 131117215 A A A A A A A A A A A A A A A A A G A A
1 chr1_131117407 0 131117407 A A A A T T A A A A A A A A A A A A A A
1 chr1_131124449 0 131124449 T T T T T T G G T T T T T T T T T T T T
1 chr1_131125779 0 131125779 A A A A A A A A G G G G A A A A A A A A
1 chr1_131127758 0 131127758 C G C C C C C C C C C C C C C C C C C C
1 chr1_131128649 0 131128649 T T T T C C T T T T T T T T T T T T T T
1 chr1_131135524 0 131135524 G G A A A A G G A A A A G G G G G G G G
1 chr1_131144693 0 131144693 G G A A G G G G G G G G G G G G G G G G
1 chr1_131148193 0 131148193 A A A A A A A A G G G G A A A A A A A A
1 chr1_131150035 0 131150035 A A G G A A A A A A A A A A A A A A A A
1 chr1_131151932 0 131151932 G G G G G G G G G G G G C G G G G G G G
1 chr1_131156296 0 131156296 T T T T T T T T T T T T C T T T T T T T
1 chr1_131159823 0 131159823 C C C C C C C C C T C C C C C C C C C C
1 chr1_131169477 0 131169477 A A A A A A A A G G G G A A A A A A A A
1 chr1_131176234 0 131176234 T T T T T T T T C C C C T T T T T T T T
1 chr1_131179561 0 131179561 G G G G G G G G A A A A G G G G G G G G
1 chr1_131188015 0 131188015 T T C T T T T T T T T T T T T T T T T T
1 chr1_131197341 0 131197341 A A A A A A A A A A A A A A A A T T A A
1 chr1_131206075 0 131206075 G G A A G G G G G G G G G G G G G G G G
1 chr1_131224730 0 131224730 T T G G G G T T T T T T T T T T T T T T
1 chr1_131237488 0 131237488 G G G G G G G G G G G G G G G G A G G G
1 chr1_131238831 0 131238831 C T T T T T C C T T T T T T T T T T C C
1 chr1_131248492 0 131248492 A A G G A A A A A A A A A A A A A A A A
1 chr1_131251724 0 131251724 A A G G A A A A A A A A A A A A A A A A
1 chr1_131254770 0 131254770 A A A A A A A A G G G G A A A A A A A A
1 chr1_131266737 0 131266737 C C C C C C C C C C C C C C C T C C C C
1 chr1_131275626 0 131275626 A A A A A A A A A A A A A A A T A A A A
1 chr1_131277014 0 131277014 G G G G G G G G G G G G G G A A G G G G
1 chr1_131280830 0 131280830 A A A G A A A A A G A A A A A A A A A A
1 chr1_131284793 0 131284793 C C C C C C C C C C C T C C C C C C C C
1 chr1_131288294 0 131288294 T T T T T T T T C C C C T T T T T T T T
1 chr1_131288546 0 131288546 T T T T T T T T C C C C T T T T T T T T
1 chr1_131288695 0 131288695 A A A A A A A A T T T T A A A A A A A A
1 chr1_131293886 0 131293886 A A A A A A A A C C A C A A A A A A A A
1 chr1_131297204 0 131297204 T T C C C C T T C C C C C C C C C C C C
1 chr1_131298938 0 131298938 C C A C C C C C C C C C C C C C C C C C
1 chr1_131299711 0 131299711 G G A G G G G G G G G G G G G G G G G G
1 chr1_131309321 0 131309321 G G G G G G G G A G G G G G G G G G G G
1 chr1_131309785 0 131309785 C C C C C C C C C C C C C C C C T T C C
1 chr1_131314909 0 131314909 A A G G G G A A G G G G G G G G G G A A
1 chr1_131330962 0 131330962 T T C T T T T T T T T T T T T T T T T T
1 chr1_131335408 0 131335408 G G G G G G G G G G A G G G G G G G G G
1 chr1_131343723 0 131343723 T T T T T T T T T T A T T T T T T T T T
1 chr1_131349912 0 131349912 A A A A A A A A T T A T A A A A A A A A
1 chr1_131363720 0 131363720 T T C C C C T T C C C C C C C C C C T T
1 chr1_131374636 0 131374636 T T T T T T T T C T C T T T T T T T T T
1 chr1_131384692 0 131384692 G G G G G G G G A A A A G G G G G G G G
1 chr1_131391307 0 131391307 G G G G G G G G A A A A G G G G G G G G
1 chr1_131393757 0 131393757 G G G G G G G G G G A G A A G G G G G G
1 chr1_131395668 0 131395668 A A A A A A A A A A A A A A C C A A A A
1 chr1_131402038 0 131402038 C C C C C C C C G G G G C C C C C C C C
1 chr1_131409357 0 131409357 C C C C C C C C C C C C C C C C G G C C
1 chr1_131415779 0 131415779 A G G G G G G G G G G G G G G G G G G G
1 chr1_131420366 0 131420366 A A A A A A A A A A A A A A A A G G A A
1 chr1_131427517 0 131427517 G G G G G G G G C C C C G G G G G G G G
1 chr1_131430277 0 131430277 T T C T C C T T T T T T T T T T T T T T
1 chr1_131436162 0 131436162 A A A A A A A A C C C C A A A A A A A A
1 chr1_131447138 0 131447138 T T T T C T T T T T T T T T T T T T T T
1 chr1_131449189 0 131449189 C C T T C C C C C C C C C C C C C C C C
1 chr1_131463103 0 131463103 G G G G G G G G G G G G G T G G G G G G
1 chr1_131464867 0 131464867 A A G G G G A A G G G G G G G G G G A A
1 chr1_131467199 0 131467199 G G G G G G G G G G G G G G G G A A G G
1 chr1_131468820 0 131468820 C C C C C C C C C C C T C C C C C C C C
1 chr1_131469223 0 131469223 C C C C C C C C G G C C C C C C C C C C
1 chr1_131470181 0 131470181 C C C T C C C C C C C C C C C C C C C C
1 chr1_131477945 0 131477945 A A A A A A A A A A A G A A A A A A A A
1 chr1_131491362 0 131491362 T T T T T T T T C C C C T T T T T T T T
1 chr1_131492281 0 131492281 T T T T T T T T C C C C T T T T T T T T
1 chr1_131495281 0 131495281 G G A A A A G G G G G G G G G G A A G G
1 chr1_131495725 0 131495725 C C C C C C C C C C C C C C T T C C C C
1 chr1_131502853 0 131502853 C C C C C C C C C C C C C C T T C C C C
1 chr1_131507055 0 131507055 A A T T T T A A A A A A T T A A T T A A
1 chr1_131515530 0 131515530 G G G G G G G G G G G G A A G G G G G G
1 chr1_131519255 0 131519255 C G C C C C C C C C C C C C C C C C C C
1 chr1_131520099 0 131520099 T T T T T T T T T T T T T T T T A A T T
1 chr1_131520283 0 131520283 G G G G C G G G G G G G G G G G G G G G
1 chr1_131524884 0 131524884 A A G G A A A A A A A A A A A A A A A A
1 chr1_131531593 0 131531593 C C C C C C C C G G G G C C C C C C C C
1 chr1_131532104 0 131532104 T T T T T T T T G T T T T T T T T T T T
1 chr1_131532933 0 131532933 C C G G C C C C C C C C C C C C C C C C
1 chr1_131533795 0 131533795 G G G G A G G G G G G G G G G G G G G G
1 chr1_131536676 0 131536676 C C C C C C C C C C C C C C C T C C C C
1 chr1_131548137 0 131548137 C C C C C C C C T T T T C C C C C C C C
1 chr1_131552375 0 131552375 A A G G G G A A G G G G G G G G G G A A
1 chr1_131553686 0 131553686 A A A A A A A A A A A A A A A T A A A A
1 chr1_131561296 0 131561296 T T C C T T T T T T T T T T T T T T T T
1 chr1_131566221 0 131566221 G G G G G G G G C C C C G G G G G G G G
1 chr1_131576598 0 131576598 C C A A A C C C C C C C C C C C C C C C
1 chr1_131583777 0 131583777 G G A A A A A A A A A A A A A A A A G G
1 chr1_131591840 0 131591840 G G G G G G G G G G G G G G A G G G G G
1 chr1_131593440 0 131593440 T T T T C T T T T T T T C C C C C C T T
1 chr1_131594872 0 131594872 G G G G A G G G G G G G G G G G G G G G
1 chr1_131594876 0 131594876 A A A A A A A A A A A A A A A G A A A A
1 chr1_131600883 0 131600883 A A G G A G A A G G G G A A G G G G A A
1 chr1_131604977 0 131604977 G G G G G G G G G G G G G G G G A A G G
1 chr1_131608770 0 131608770 G G G G G G G G A A A A G G G G G G G G
1 chr1_131611953 0 131611953 T T T T C C T T T T T T T T T T T T T T
1 chr1_131622059 0 131622059 T T T T T T T T G T T T T T T T T T T T
1 chr1_131628208 0 131628208 A A A A A A A A A A G G A A A A A A A A
1 chr1_131634839 0 131634839 G G G G G G G G A A A A G G G G G G G G
1 chr1_131636619 0 131636619 C C T T T T C C C C C C C C C C C C C C
1 chr1_131640430 0 131640430 A A T T T T T T T T T T T T T T T T A A
1 chr1_131642731 0 131642731 T T T T T T T T T T T T T T C T T T T T
1 chr1_131654025 0 131654025 G G G G G G G G A G A A G G G G G G G G
1 chr1_131655973 0 131655973 C C C C C C C C C T C C C C C C C C C C
1 chr1_131662954 0 131662954 C C T T T T C C T T T T T T T T T T C C
1 chr1_131668907 0 131668907 G G G G G G G G A A A A G G G G G G G G
1 chr1_131681177 0 131681177 T T T T T T T T C C C C T T T T T T T T
1 chr1_131683348 0 131683348 G G G G G G G G G G G G G G A G A G G G
1 chr1_131687683 0 131687683 A A A A A A A A G G G G A A A A A A A A
1 chr1_131688192 0 131688192 T T T T T T T T G G G G T T T T T T T T
1 chr1_131689928 0 131689928 C T C C C C T T C C C C C C C C C C C C
1 chr1_131691910 0 131691910 T T T T T T T T C C C C T T T T T T T T
1 chr1_131694379 0 131694379 G G G G G G G G G G G G A G G G G G G G
1 chr1_131724483 0 131724483 C C C C C C C C C T C C C C C C C C C C
1 chr1_131725104 0 131725104 G G A A A A G G A A A A A A A A A A G G
1 chr1_131729776 0 131729776 C C C C C T C C C C C C C C C C C C C C
1 chr1_131732826 0 131732826 G G G G G G G G T T T T G G G G G G G G
1 chr1_131738296 0 131738296 G G G G G G G G G G G G C C G G G G G G
1 chr1_131740459 0 131740459 C T C C C C C C C C C C C C C C C C C C
1 chr1_131742241 0 131742241 T T T T T T T T T T T T T T C T T T T T
1 chr1_131744003 0 131744003 A A A A A A A A A A A A A A A G A A A A
1 chr1_131744055 0 131744055 T T A T A A T T T T T T T T T T T T T T
1 chr1_131745282 0 131745282 T T T T T T T T T T C T T T T T T T T T
1 chr1_131753314 0 131753314 A A A A A A A A G G G G A A A A A A A A
1 chr1_131764272 0 131764272 A A G G G G A A G G G G G G G G G G A A
1 chr1_131775373 0 131775373 T T T T T T T T T T T T A T T T T T T T
1 chr1_131789862 0 131789862 G G G G G G G G A A G G G G G G G G G G
1 chr1_131792091 0 131792091 T T T T T T T T A T A A T T T T T T T T
1 chr1_131803096 0 131803096 C C C C C C C C C C C C C C A A C C C C
1 chr1_131805890 0 131805890 A A A A A A A A A A A A A A A A G G A A
1 chr1_131810399 0 131810399 A A A A A A A A A G A A A A A A A A A A
1 chr1_131812811 0 131812811 A A A A A A A A G G G G A A A A A A A A
1 chr1_131813582 0 131813582 G G G G G G G G G G G G G G G G C C G G
1 chr1_131828046 0 131828046 C C C C C G C C C C C C C C C C C C C C
1 chr1_131830141 0 131830141 C C C C C C C C A A A A C C C C C C C C
1 chr1_131832404 0 131832404 C C C C C C C C C C C C C C A C C C C C
1 chr1_131836198 0 131836198 C C C C C C C C T T T T C C C C C C C C
1 chr1_131844378 0 131844378 G G G G G G G G G G G G G G A A G G G G
1 chr1_131849572 0 131849572 G G G G G G G G A A A A G G G G G G G G
1 chr1_131868388 0 131868388 A A A A G G A A A A A A A A A A A A A A
1 chr1_131869082 0 131869082 A A A A A A A A G G G G A A A A A A A A
1 chr1_131872375 0 131872375 C C C C C C C C C C C C A C C C C C C C
1 chr1_131876210 0 131876210 C C C C C C C C G G G G C C C C C C C C
1 chr1_131876360 0 131876360 C C C C C C C C C C C C A C C C C C C C
1 chr1_131877004 0 131877004 C C C C C C C C A A A A C C C C C C C C
1 chr1_131877384 0 131877384 A A A A A A A A A A A A A G A A A A A A
1 chr1_131882493 0 131882493 T T C C C C T T C C C C C C C C C C T T
1 chr1_131889207 0 131889207 C C C C C C C C C C C C T T C C C C C C
1 chr1_131892666 0 131892666 A A G G A A A A A A A A A A A A A A A A
1 chr1_131896064 0 131896064 C C C C T T C C C C C C C C C C C C C C
1 chr1_131896651 0 131896651 C C C C C C C C C C C C C C C T C C C C
1 chr1_131897222 0 131897222 T T C C T T T T T T T T C C C C C C T T
1 chr1_131902065 0 131902065 C C C C C C C C C C C C C C C C T T C C
1 chr1_131908822 0 131908822 A A A A A A A A C C C C A A A A A A A A
1 chr1_131911878 0 131911878 C C C C A C C C C C C C C C C C C C C C
1 chr1_131927180 0 131927180 G G G G G G G G T T T T G G G G G G G G
1 chr1_131935741 0 131935741 T T C C C C T T T T T T T T T T T T T T
1 chr1_131943515 0 131943515 C C G G G G G G G G G G G G G G G G C C
1 chr1_131944599 0 131944599 C C C C C C T T C C C C C C C C C C C C
1 chr1_131944806 0 131944806 T T T T T T T T T T C T T T T T T T T T
1 chr1_131945636 0 131945636 A A G G G G A A G G G G G G G G G G G G
1 chr1_131949870 0 131949870 A A A A A G A A A A A A A A A A A A A A
1 chr1_131954064 0 131954064 C C C C C C C C T T T T C C C C C C C C
1 chr1_131969599 0 131969599 A A A A A A A A A A A A A G A A A A A A
1 chr1_131971409 0 131971409 A A A A A A A A G G G G A A A A A A A A
1 chr1_131973822 0 131973822 A A A A A A A A A C A C A A A A A A A A
1 chr1_131981861 0 131981861 C C C C C C C C T T T T C C C C C C C C
1 chr1_131982451 0 131982451 C C C C C C C C C T C C C C C C C C C C
1 chr1_131982660 0 131982660 G G G G G G G G G G G G G G C C G G G G
1 chr1_131984271 0 131984271 A A A A A A A A G G G G A A A A A A A A
1 chr1_131986694 0 131986694 A A A A A A A A A A A A A A G G A A A A
1 chr1_131988234 0 131988234 C G C C C C C C C C C C C C C C C C G G
1 chr1_131988712 0 131988712 G G G G G G G G C C C C G G G G G G C C
1 chr1_131996192 0 131996192 T T T T T T T T T T T T T T A A T T T T
1 chr1_132002107 0 132002107 C T T T T T T T T T T T T T T T T T T T
1 chr1_132005487 0 132005487 T T C C C C C C C C C C C C C C C C T T
1 chr1_132010432 0 132010432 A A A A A A A A G G G G A A A A A A A A
1 chr1_132023209 0 132023209 G G G G G G G G G G G G A G G G G G G G
1 chr1_132027526 0 132027526 T T T T T T T T A T T T T T T T A A T T
1 chr1_132041062 0 132041062 A A G G G G A A G G G G G G G G G G A A
1 chr1_132045074 0 132045074 G G G G G G G G G G G G G T G G G G G G
1 chr1_132045516 0 132045516 A A A A A A A A C C C C A A A A A A A A
1 chr1_132050482 0 132050482 C C C C C C C C C G C C C C C C C C C C
1 chr1_132057470 0 132057470 A A A A A A A A A A A A A A A A G G A A
1 chr1_132058686 0 132058686 A A G G G G A A G G G G G G G G G G A A
1 chr1_132061337 0 132061337 A A A A A A A A C C C C A A A A A A A A
1 chr1_132078187 0 132078187 G G T T G T G G G G G G G G G G G G G G
1 chr1_132089986 0 132089986 A A A A A A A A G G G G A A A A A A A A
1 chr1_132090838 0 132090838 C C C C C C C C A A A A C C C C C C C C
1 chr1_132092676 0 132092676 A A A A A A A A G G G G A A A A A A A A
1 chr1_132106802 0 132106802 T T C T T T T T T T T T T T T T T T T T
1 chr1_132110595 0 132110595 A A A A G G A A A A A A A A A A A A A A
1 chr1_132110802 0 132110802 C C C C C C C C T T T T C C C C C C C C
1 chr1_132123082 0 132123082 C C C C C C C C C C C C C T C C C C C C
1 chr1_132133714 0 132133714 A A A A A A A A A A A G A A A A A A A A
1 chr1_132142361 0 132142361 C C C C C C C C C C C C C C C C T T C C
1 chr1_132146779 0 132146779 G G G G A G G G G G G G G G G G G G G G
1 chr1_132149762 0 132149762 T T T T T T T T C C C C T T T T T T T T
1 chr1_132149825 0 132149825 C C C C C C C C T T T T C C C C C C C C
1 chr1_132152800 0 132152800 C C C C C C C C C C C C C C C C T T C C
1 chr1_132155246 0 132155246 G G G G G G G G G G A G G G G G G G G G
1 chr1_132156690 0 132156690 A A A A A A A A A C A C A A A A A A A A
1 chr1_132160374 0 132160374 A A A A A A A A G G A G A A A A A A A A
1 chr1_132162117 0 132162117 C C C C C C C C C C C T C C C C C C C C
1 chr1_132165818 0 132165818 C T T T T T T T T T T T T T T T T T T T
1 chr1_132168066 0 132168066 T T T T T T T T A A A A T T T T T T T T
1 chr1_132168371 0 132168371 G G G G G G G G G G G G A G G G G G G G
1 chr1_132179026 0 132179026 G G G G G G G G G G G G G G G G A A G G
1 chr1_132185086 0 132185086 C C C C C C C C C T C C C C C C C C C C
1 chr1_132189847 0 132189847 A A A A A A A A A T A A A A A A A A A A
1 chr1_132194901 0 132194901 T T T T T T T T C T C C T T T T T T T T
1 chr1_132195953 0 132195953 C C T T C T C C C C C C C C C C C T C C
1 chr1_132198416 0 132198416 T T T T T T T T T T T T C C C C C C T T
1 chr1_132199707 0 132199707 T T T T T T T T C T T T T T T T T T T T
1 chr1_132203031 0 132203031 T T T T T T T T T T T T T T C C T T T T
1 chr1_132217745 0 132217745 T T G T T T T T T T T T T T T T T T T T
1 chr1_132221898 0 132221898 G G G G G G G G G G A G G G G G G G G G
1 chr1_132222356 0 132222356 G G G G A G A A G G G G G G G G G G G G
1 chr1_132233130 0 132233130 A A A A A A A A G G G G A A A A A A A A
1 chr1_132234770 0 132234770 T T T T T T T T T T T T C T T T T T T T
1 chr1_132235119 0 132235119 T T T T T T T T T T T T T T A A T T T T
1 chr1_132247779 0 132247779 T T T T T T T T T T T T G T T T T T T T
1 chr1_132248075 0 132248075 T T T T T T T T T T T T C C T T T T T T
1 chr1_132249469 0 132249469 C C C C C T C C C C C C C C C C C C C C
1 chr1_132251503 0 132251503 G G G G G G G G A A A A G G G G G G G G
1 chr1_132252048 0 132252048 T T T T T T T T T T C T T T T T T T T T
1 chr1_132257047 0 132257047 T T T T T T T T C C C C T T T T T T T T
1 chr1_132258725 0 132258725 C C C C C C C C T T T T C C C C C C C C
1 chr1_132274028 0 132274028 T T T T T T C C T T T T T T T T T T T T
1 chr1_132291465 0 132291465 T T C T T T T T T T T T T T T T T T T T
1 chr1_132291899 0 132291899 G G G G G G G G A A A A G G G G G G G G
1 chr1_132292239 0 132292239 G G G G G G G G G G A G G G G G G G G G
1 chr1_132296879 0 132296879 T T T T T T T T C C C C T T T T T T T T
1 chr1_132315401 0 132315401 C C C C C C C C T T T T C C C C C C C C
1 chr1_132317440 0 132317440 C C C C C C C C A A A A C C C C C C C C
1 chr1_132317725 0 132317725 C C C C C T C C C C C C C C C C C C C C
1 chr1_132321348 0 132321348 C C C C C C C C C C C C C C C C C T C C
1 chr1_132325541 0 132325541 T T T T T T T T C C C C T T T T T T T T
1 chr1_132335906 0 132335906 G G G G G G G G A A A A G G G G G G G G
1 chr1_132338310 0 132338310 G G G G G G G G A G G G G G G G G G G G
1 chr1_132340051 0 132340051 C C T T C C C C C C C C C C C C C C C C
1 chr1_132351498 0 132351498 A A A A A A A A A G A G A A A A A A A A
1 chr1_132354476 0 132354476 C T C C C C T T C C C C C C C C C C T T
1 chr1_132355177 0 132355177 G G G G G G G G A A A A G G G G G G G G
1 chr1_132360419 0 132360419 T T T T T T T T T T T T T T C T T T T T
1 chr1_132374200 0 132374200 A A A A A A A A G G G G A A A A A A A A
1 chr1_132376321 0 132376321 G G A G G G G G G G G G G G G G G G G G
1 chr1_132381040 0 132381040 G G G G G G G G A A A A G G G G G G G G
1 chr1_132382397 0 132382397 A A A A A A A A G G G G A A A A A A A A
1 chr1_132385043 0 132385043 C C C C C C C C C C C C C C C C G G C C
1 chr1_132392941 0 132392941 T T T T T T T T G G G G T T T T T T T T
1 chr1_132393038 0 132393038 G G G G G G G G A A A A G G G G G G G G
1 chr1_132398316 0 132398316 A A A G A G A A A A A A A A A A A A A A
1 chr1_132403263 0 132403263 G G G G G G G G G G G G C G G G G G G G
1 chr1_132411442 0 132411442 T T T T T T T T C C C C T T T T T T T T
1 chr1_132411910 0 132411910 T T T T T T T T T T T T T T T T A A T T
1 chr1_132415149 0 132415149 C C C C C C C C C C C C C T C C C C C C
1 chr1_132427588 0 132427588 T T T T T T T T A A A A T T T T T T T T
1 chr1_132429606 0 132429606 G G G G G G G G G G G G A G G G G G A A
1 chr1_132430035 0 132430035 C C C C C C C C A C C C C C C C C C C C
1 chr1_132432923 0 132432923 C C C C C C C C T T T T C C C C C C C C
1 chr1_132433593 0 132433593 T T T T T T T T C C C C T T T T T T T T
1 chr1_132440204 0 132440204 C T C C C C T T C C C C C C C C C C T T
1 chr1_132440614 0 132440614 T T T T T T T T T T T T C T T T T T T T
1 chr1_132449054 0 132449054 G G G G G G G G A A A A G G G G G G G G
1 chr1_132449453 0 132449453 G G G G G G G G G G G G G G A A G G G G
1 chr1_132449597 0 132449597 A A T T A A A A A A A A A A A A A A A A
1 chr1_132450028 0 132450028 T T T T T T T T T T T T T T C C T T T T
1 chr1_132461430 0 132461430 G G A A A A G G G G G G G G G G G G G G
1 chr1_132471198 0 132471198 G G G G G G G G G G G G A A G G G G G G
1 chr1_132482593 0 132482593 C C C C C G C C C C C C C C C C C C C C
1 chr1_132483060 0 132483060 G G G G G G G G A A A A G G G G G G G G
1 chr1_132483542 0 132483542 C C C C C C C C T T T T C C C C C C C C
1 chr1_132486120 0 132486120 T T C C T T T T T T T T T T T T T T T T
1 chr1_132488033 0 132488033 C C C C C C C C C C C C T T C C C C C C
1 chr1_132497466 0 132497466 T T T T T T T T T T T T T T T T C C T T
1 chr1_132532190 0 132532190 T T T T T T T T C C C C T T T T T T T T
1 chr1_132542318 0 132542318 T T C C C C T T C C C C C C C C C C T T
1 chr1_132560044 0 132560044 A A C C C C A A C C C C C C C C C C A A
1 chr1_132569543 0 132569543 C C C C C C C C G G G G C C C C C C C C
1 chr1_132570432 0 132570432 C T T T T T T T T T T T T T T T T T T T
1 chr1_132583942 0 132583942 T T C C C C T T C C C C C C C C C C T T
1 chr1_132588726 0 132588726 C C G G G G C C C C C C C C C C C C C C
1 chr1_132590583 0 132590583 A A A A A A A A A A A A G G A A A A A A
1 chr1_132594391 0 132594391 T T T T T T T T T T C T T T T T T T T T
1 chr1_132601968 0 132601968 G G A A G G G G G G G G G G G G G G G G
1 chr1_132603530 0 132603530 T T C C T T T T T T T T T T T T T T T T
1 chr1_132620472 0 132620472 T T T T T T T T T T T T C C C C T T T T
1 chr1_132637348 0 132637348 T T T T T T T T T T T T T T T T C C T T
1 chr1_132638177 0 132638177 T T T T T T T T T T T T T T C C T T T T
1 chr1_132638266 0 132638266 C C C C C C C C G G G G C C C C C C C C
1 chr1_132639645 0 132639645 G G A A G G G G G G G G G G G G G G G G
1 chr1_132647207 0 132647207 G G G G G G G G A A A A G G G G G G G G
1 chr1_132651894 0 132651894 T T T T T T T T C C C C T T T T T T T T
1 chr1_132653289 0 132653289 G G G G G G G G A A A A G G G G G G G G
1 chr1_132656507 0 132656507 A A A A A A A A A A A A A A A A G G A A
1 chr1_132670659 0 132670659 C C C C C C C C A A A A C C C C C C C C
1 chr1_132671670 0 132671670 T T T T T T T T T T T T T T T T C C T T
1 chr1_132674028 0 132674028 T T T T G T T T T T T T T T T T T T T T
1 chr1_132674204 0 132674204 T T T T T T T T C C C C T T T T T T T T
1 chr1_132678192 0 132678192 T T T T T T T T C T T T T T T T T T T T
1 chr1_132694291 0 132694291 T T T T T T A A T T T T T T T T T T T T
1 chr1_132696477 0 132696477 T T T T T T T T A A A A T T T T T T T T
1 chr1_132697303 0 132697303 G G G G G G G G A A A A G G G G G G G G
1 chr1_132697593 0 132697593 G G G G G G G G G G G G G G G G A A G G
1 chr1_132698878 0 132698878 A A A A A A A A A A A A A A A A G G A A
1 chr1_132724120 0 132724120 T T T T T T T T C C C C T T T T T T T T
1 chr1_132728548 0 132728548 C C C C C C C C C C C C T T C C C C C C
1 chr1_132750444 0 132750444 C C C C C C C C T T T T C C C C C C C C
1 chr1_132755920 0 132755920 G G G G G G G G G G G G A A G G G G G G
1 chr1_132757679 0 132757679 C C T T T T C C C C C C C C C C C C C C
1 chr1_132765226 0 132765226 C C C C C C C C G G G G C C C C C C C C
1 chr1_132766379 0 132766379 C C C C C C C C T T T T C C C C C C C C
1 chr1_132767421 0 132767421 G G G G G G G G G G G G G G C C G G G G
1 chr1_132769124 0 132769124 A A A A A A A A G G G G A A A A A A A A
1 chr1_132775124 0 132775124 G G G G G G G G C C C C G G G G G G G G
1 chr1_132778437 0 132778437 A A A A A A A A A A A A A A C C A A A A
1 chr1_132790173 0 132790173 T T T T T T T T T T T T A T T T T T T T
1 chr1_132814166 0 132814166 A A G G G G G G G G G G A G G G G G A A
1 chr1_132817895 0 132817895 G G A A A A G G A A A A A A A A A A G G
1 chr1_132825152 0 132825152 G G G G G G G G C C C C G G G G G G G G
1 chr1_132840370 0 132840370 A A A A A A A A A A A G A A A A A A A A
1 chr1_132844517 0 132844517 C C C C C T C C C C C C C C C C C C C C
1 chr1_132846859 0 132846859 G G A A G G G G G G G G G G G G G G G G
1 chr1_132847816 0 132847816 G G A A A A G G G G G G G G G G G G G G
1 chr1_132850242 0 132850242 A A A A A A A A A A A G A A A A A A A A
1 chr1_132851562 0 132851562 T T T T T T T T T T T T C T T T T T T T
1 chr1_132866167 0 132866167 C C C C C C C C A A A A C C C C C C C C
1 chr1_132870663 0 132870663 A A A A A A C C A A A A A A A A A A A A
1 chr1_132879106 0 132879106 A A A A A A A A A A A A A A A A G G A A
1 chr1_132886471 0 132886471 T T T T T T T T T T T T C C T T T T T T
1 chr1_132898109 0 132898109 C C C C C C C C T T C C C C C C C C C C
1 chr1_132901856 0 132901856 G G G G G G G G A A A A G G G G G G G G
1 chr1_132911229 0 132911229 G G G G G G G G G G G G G G C C G G G G
1 chr1_132911372 0 132911372 T T C C C C C C C C C C C C C C C C C C
1 chr1_132916449 0 132916449 A A A A A A A A A A A A A A G G A A A A
1 chr1_132918671 0 132918671 G G G G G G G G G G C G G G G G G G G G
1 chr1_132921562 0 132921562 G G G G G G G G T T T T G G G G G G G G
1 chr1_132924201 0 132924201 C C C C A C C C C C C C C C C C C C C C
1 chr1_132926046 0 132926046 C C C C C C C C A A C C C C C C C C C C
1 chr1_132930727 0 132930727 C C C C C C C C T T T T C C C C C C T T
1 chr1_132931198 0 132931198 A A A A A G A A A A A A A A A A A A A A
1 chr1_132931924 0 132931924 G G G G G G G G G G G G G G T T G G G G
1 chr1_132933143 0 132933143 C C C C C C C C T T T T C C C C C C C C
1 chr1_132935834 0 132935834 G G A A G G G G G G G G G G G G G G G G
1 chr1_132937415 0 132937415 G G G G G G A A G G G G G G G G G G G G
1 chr1_132937720 0 132937720 A A A A A G A A A A A A A A A A A A A A
1 chr1_132943933 0 132943933 T T T T T T T T T T T T T T C C T T T T
1 chr1_132948590 0 132948590 T T T T T T T T T T T T T T T T A T T T
1 chr1_132954005 0 132954005 G G A A A A A A A A A A A A A A A A G G
1 chr1_132965549 0 132965549 A A A A A A A A G G G G A A A A A A A A
1 chr1_132966367 0 132966367 T T C C C C T T C C C C C C C C C C T T
1 chr1_132975989 0 132975989 G G G G G G G G G G A G G G G G G G G G
1 chr1_132979989 0 132979989 C C C C C C C C C C C C C T C C C C C C
1 chr1_132982314 0 132982314 T T T T T T T T A A A A T T T T T T T T
1 chr1_132986232 0 132986232 A A A A A A A A A A A A A C A A A A A A
1 chr1_132995199 0 132995199 A A A A A A A A G G G G A A A A A A A A
1 chr1_132996103 0 132996103 T T T T T T T T T T T T C T T T T T T T
1 chr1_133001176 0 133001176 C C C C C C C C C T C C C C C C C C C C
1 chr1_133001350 0 133001350 T T T T T T T T T T T T T T A A A A T T
1 chr1_133004848 0 133004848 C C C C C T C C C C C C C C C C C C C C
1 chr1_133010046 0 133010046 G G A A G G G G G G G G G G G G G G G G
1 chr1_133011839 0 133011839 C C C C C C C C T T T T C C C C C C C C
1 chr1_133015687 0 133015687 A A A A A A A A A A A A A A G G A A A A
1 chr1_133017414 0 133017414 C T C C C C C C C C C C C C C C C C C C
1 chr1_133021373 0 133021373 T T T T T T T T C T T T T T T T T T T T
1 chr1_133022664 0 133022664 T T T T T T T T G G G G T T T T T T T T
1 chr1_133024127 0 133024127 A G A A A A A A A A A A A A A A A A A A
1 chr1_133029829 0 133029829 T T C T T T T T T T T T T T T T T T T T
1 chr1_133049204 0 133049204 C C C C C C C C C C C C C C C C T T C C
1 chr1_133060762 0 133060762 G G G G A A G G G G G G G G G G G G G G
1 chr1_133061166 0 133061166 C C C C C C T T C C C C C C C C C C C C
1 chr1_133071212 0 133071212 C C T T C C C C C C C C C C C C C C C C
1 chr1_133071867 0 133071867 A A A A A T A A A A A A A A A A A A A A
1 chr1_133073722 0 133073722 C C C C T T C C C C C C C C C C C C C C
1 chr1_133074967 0 133074967 G T G G G G G G G G G G G G G G G G G G
1 chr1_133078315 0 133078315 A A A A A A A A G G G G A A A A A A A A
1 chr1_133080691 0 133080691 G G C C C C G G G G G G G G G G G G G G
1 chr1_133090770 0 133090770 C C C C C C C C C C C C T T C C C C C C
1 chr1_133094527 0 133094527 G G G G G T G G G G G G G G G G G G G G
1 chr1_133094822 0 133094822 T T T T T T T T T T C T T T T T T T T T
1 chr1_133105590 0 133105590 C C C C C C C C T T T T C C C C C C C C
1 chr1_133108458 0 133108458 C C C C C C C C G G G G C C C C C C C C
1 chr1_133110362 0 133110362 C C C C C C C C C C C C A C C C C C C C
1 chr1_133113965 0 133113965 C C C C C C C C C C C C C C A C C C C C
1 chr1_133114844 0 133114844 A A A A A A A A T T T T A A A A A A A A
1 chr1_133118167 0 133118167 T T C C C C T T C C C C C C C C C C T T
1 chr1_133120885 0 133120885 T T T T T T T T T T T T T T T T C C T T
1 chr1_133120945 0 133120945 A A T T T T A A A A A A A A A A A A A A
1 chr1_133127642 0 133127642 G G G G G G G G G T T T G G G G G G G G
1 chr1_133128934 0 133128934 C C C C C C C C C C C C C C C C C G C C
1 chr1_133134714 0 133134714 A G G G G G G G G G G G G G G G G G G G
1 chr1_133135591 0 133135591 C C C C C C C C T T T T T T T T C T C C
1 chr1_133135901 0 133135901 C C C C C C C C C T C C C C C C C C C C
1 chr1_133137599 0 133137599 A A A A A A A A A A A A A T A A A A A A
1 chr1_133140815 0 133140815 C C C C C C C C C C C C C G C C C C C C
1 chr1_133143160 0 133143160 C T C C C C C C C C C C C C C C C C T T
1 chr1_133147438 0 133147438 A A A A A A A A G G G G A A A A A A A A
1 chr1_133151660 0 133151660 G G G G G G G G G G G G G G G G A A G G
1 chr1_133156539 0 133156539 G T G G G G T T G G G G G G G G G G G G
1 chr1_133156756 0 133156756 C C C C C C C C T T T T C C C C C C C C
1 chr1_133171315 0 133171315 C C C C C C C C C C C C C C C T C C C C
1 chr1_133173535 0 133173535 T T C T C C T T T T T T T T T T T T T T
1 chr1_133180745 0 133180745 G G G G G G G G G G G G G G G G A G G G
1 chr1_133183775 0 133183775 G G G G G G G G G G G G G G A A G G G G
1 chr1_133185812 0 133185812 C C C C C C C C C C C C A C C C C C C C
1 chr1_133187610 0 133187610 C C C C C C C C C C C C C C C C A A C C
1 chr1_133190734 0 133190734 T T T T T T T T T T T T C T T T T T T T
1 chr1_133191518 0 133191518 C C C C C C C C C C C C C C T T C C C C
1 chr1_133197262 0 133197262 C C C T C C C C C C C C C C C C C C C C
1 chr1_133199963 0 133199963 A A A G A A A A A A A A A A A A A A A A
1 chr1_133201858 0 133201858 C C C C C C C C C C C C C T C C C C C C
1 chr1_133203810 0 133203810 T T T T T T T T T T T T T T T T C C T T
1 chr1_133204417 0 133204417 A A A G A G A A G G G G A A A A A A A A
1 chr1_133204646 0 133204646 G G G G G G G G C G G G G G G G G G G G
1 chr1_133217931 0 133217931 C C C C A C C C C C C C C C C C C C C C
1 chr1_133219977 0 133219977 T T T T T T T T C C C C T T T T T T T T
1 chr1_133226034 0 133226034 A A A A A G A A A A A A A A A A A A A A
1 chr1_133226805 0 133226805 T T A A T T T T T T T T T T T T T T T T
1 chr1_133228304 0 133228304 C C C C C C C C C C C C C C C C T T C C
1 chr1_133230490 0 133230490 A A A A A A A A G G G G A A A A A A A A
1 chr1_133234693 0 133234693 C C C C C C C C C C C C C T C C C C C C
1 chr1_133240414 0 133240414 T T T T T T T T C C C C T T T T T T T T
1 chr1_133255011 0 133255011 C C C C C C C C C C C C C C T T C C C C
1 chr1_133257297 0 133257297 A A A A A A A A C C C C A A A A A A A A
1 chr1_133257449 0 133257449 C C T T T T C C C C C C C C C C C C C C
1 chr1_133262486 0 133262486 C C C C C C C C C C C C C T C C C C C C
1 chr1_133268044 0 133268044 A A A A A A A A G G G G A A A A A A A A
1 chr1_133270695 0 133270695 C C C C C C C C C C C C C T C C C C C C
1 chr1_133276400 0 133276400 C C C C C C C C C C C C C T C C C C C C
1 chr1_133287126 0 133287126 C C A A A A C C A A A A A A A A A A C C
1 chr1_133290186 0 133290186 T T T T T T T T T T T T T T T T G T T T
1 chr1_133296242 0 133296242 T T T T T T T T T T T T T T C T T T T T
1 chr1_133296652 0 133296652 A A G G A A A A A A A A A A A A A A A A
1 chr1_133296824 0 133296824 G G G G C G G G G G G G G G G G G G G G
1 chr1_133298825 0 133298825 T T T T C T T T T T T T T T T T T T T T
1 chr1_133314303 0 133314303 C C C C C C C C C T C C C C C C C C C C
1 chr1_133325334 0 133325334 C C T T T T C C T T T T T T T T T T C C
1 chr1_133354975 0 133354975 A A A A A A A A A A A A A G A A A A A A
1 chr1_133358697 0 133358697 C C T T C C C C C C C C C C C C C C C C
1 chr1_133362792 0 133362792 A A A A A A A A A A A A A G A A A A A A
1 chr1_133373276 0 133373276 C T C C C C C C C C C C C C C C C C C C
1 chr1_133379306 0 133379306 A C C C C C C C C C C C C C C C C C C C
1 chr1_133381556 0 133381556 T T T T T T T T T T T T A T T T T T T T
1 chr1_133382748 0 133382748 T T T T T T T T C C C C T T T T T T T T
1 chr1_133387931 0 133387931 A G G G G G G G G G G G G G G G G G A A
1 chr1_133392865 0 133392865 C C C T C T C C C C C C C C C C C C C C
1 chr1_133401634 0 133401634 G G G G G G G G G G A G G G G G G G G G
1 chr1_133401779 0 133401779 G G G G A G G G G G G G G G G G G G G G
1 chr1_133403412 0 133403412 A A A A A A A A G G G G A A A A A A A A
1 chr1_133413000 0 133413000 T T T T T T T T T T T T C T T T T T T T
1 chr1_133414149 0 133414149 A A A A A A A A A A A A A G A A A A A A
1 chr1_133414360 0 133414360 G G G G G G G G G G G G A G G G G G G G
1 chr1_133416241 0 133416241 T T T T T T T T T T T T T T C T T T T T
1 chr1_133418029 0 133418029 T T T T T T T T C C C C T T T T T T T T
1 chr1_133420020 0 133420020 T T T T T T T T C C C C T T T T T T T T
1 chr1_133420518 0 133420518 A A A G A A A A A A A A A A A A A A A A
1 chr1_133424008 0 133424008 T T T T T T T T T T T T T T C C T T T T
1 chr1_133425933 0 133425933 T T T T T T T T A A A A T T T T T T T T
1 chr1_133427335 0 133427335 G G G G G G G G G G G G A G G G G G G G
1 chr1_133427941 0 133427941 C C C C C C C C T T T T C C C C C C C C
1 chr1_133429810 0 133429810 C C C C C C C C T T T T C C C C C C C C
1 chr1_133439324 0 133439324 C C C C C C C C C T C C C C C C C C C C
1 chr1_133440403 0 133440403 A A A A A A A A A A A A A A A C A A A A
1 chr1_133443708 0 133443708 G G A A A A G G G G G G G G G G G G G G
1 chr1_133444375 0 133444375 C C C C C C C C C C C C C T C C C C C C
1 chr1_133444620 0 133444620 G G G G G G G G G G G G C G G G G G G G
1 chr1_133448099 0 133448099 A G G G G G G G G G G G G G G G G G G G
1 chr1_133451960 0 133451960 A A A A A A A A A A A A A A G G A A A A
1 chr1_133454467 0 133454467 G G G G G G G G G G G G G G G G A G G G
1 chr1_133462140 0 133462140 C C C C C C C C C C C C C C A A C C C C
1 chr1_133466183 0 133466183 C C C C C C C C C C C C C C C C G G C C
1 chr1_133468635 0 133468635 C C T T T T C C C C C C C C C C C C C C
1 chr1_133475845 0 133475845 T T T T T T T T A A A A T T T T T T T T
1 chr1_133479689 0 133479689 G G G G G G G G A A A A G G G G G G G G
1 chr1_133481423 0 133481423 A A A A A A A A G G G G A A A A A A A A
1 chr1_133483729 0 133483729 G G G G G G G G C C C C G G G G G G G G
1 chr1_133484056 0 133484056 G G G G G G G G A A A A G G G G G G G G
1 chr1_133484153 0 133484153 T T T T T T T T T T T T T T T T A T T T
1 chr1_133486736 0 133486736 G G G G G T G G G G G G G G G G G G G G
1 chr1_133489065 0 133489065 A A A G A G A A A A A A A A A A A A A A
1 chr1_133489314 0 133489314 T T T T T T T T C C C C T T T T T T T T
1 chr1_133489796 0 133489796 C C C C C C C C C C C C C C C T C C C C
1 chr1_133496029 0 133496029 C C C C C C C C C C C C C T C C C C C C
1 chr1_133507991 0 133507991 C C C C C C C C C C C C T T C C C C C C
1 chr1_133508695 0 133508695 G G C C C G G G G G G G G G G G G G G G
1 chr1_133510090 0 133510090 C C C C C C C C C C C C C C C C C T C C
1 chr1_133513484 0 133513484 G G G T G T G G G G G G G G G G G G G G
1 chr1_133520902 0 133520902 C C C C C C C C C G C C C C C C C C C C
1 chr1_133524592 0 133524592 A A A A A A A A G G G G A A A A A A A A
1 chr1_133525075 0 133525075 C C C C C C C C C C C T C C C C C C C C
1 chr1_133529007 0 133529007 G G G G G G G G G G G G G G A G G G G G
1 chr1_133529359 0 133529359 C C C T C C C C C C C C C C C C C C C C
1 chr1_133533644 0 133533644 G G G G G G G G G G G G G G G G A A G G
1 chr1_133535000 0 133535000 C C C C C C C C A A A A C C C C C C C C
1 chr1_133537442 0 133537442 G G G G G G G G A G G G G G G G G G G G
1 chr1_133540666 0 133540666 T T T T T T T T C T T T T T T T T T T T
1 chr1_133545716 0 133545716 G G G G G G G G G G G G G G G G A G G G
1 chr1_133547089 0 133547089 T T T T T T T T C T T T T T T T T T T T
1 chr1_133550091 0 133550091 C C T T C C C C C C C C C C C C C C C C
1 chr1_133554556 0 133554556 T T T T C T T T T T T T T T T T T T T T
1 chr1_133555650 0 133555650 A A A A A A A A A A A A A T A A A A A A
1 chr1_133565238 0 133565238 G G A G A A G G G G G G G G G G G G G G
1 chr1_133570021 0 133570021 A A A A A G A A A A A A A A A A A A A A
1 chr1_133570532 0 133570532 T T T T G T T T T T T T T T T T T T T T
1 chr1_133573429 0 133573429 A A G G G G A A G G G G G G G G G G A A
1 chr1_133574091 0 133574091 C C C C C C C C C C C G C C C C C C C C
1 chr1_133587537 0 133587537 C C C T C T C C C C C C C C C C C C C C
1 chr1_133592110 0 133592110 C C C C C C C C T T T T T T T T T T C C
1 chr1_133593712 0 133593712 C C C C C C C C C C C C C C C C T T C C
1 chr1_133595145 0 133595145 G G G G G G G G G G G G A A G G G G G G
1 chr1_133595939 0 133595939 A A A A A A A A G G A A A A A A A A A A
1 chr1_133597388 0 133597388 T T T T T T T T T T T T T T C C C C T T
1 chr1_133597885 0 133597885 T T T T T T T T T T T T A A A A A A T T
1 chr1_133608586 0 133608586 G G G G G G G G G G G G A G G G G G G G
1 chr1_133613698 0 133613698 G G G G G G G G A G G G G G G G G G G G
1 chr1_133623275 0 133623275 C C C C C C C C G G G G C C C C C C C C
1 chr1_133626489 0 133626489 G G A G G G G G G G G G G G G G G G G G
1 chr1_133627194 0 133627194 T T C C C C C C C C C C C C C C C C T T
1 chr1_133628083 0 133628083 C C C C C C C C C C C C C C G G C C C C
1 chr1_133630726 0 133630726 A A A A A A A A A A A A G G A A A A A A
1 chr1_133632292 0 133632292 A A A G G G A A A A A A A A A A A A A A
1 chr1_133638174 0 133638174 T T T T T T T T C C C C T T T T T T T T
1 chr1_133648643 0 133648643 G G G G G G G G T T T T G G G G G G G G
1 chr1_133660420 0 133660420 A A C C C C A A A A A A A A A A A A A A
1 chr1_133661620 0 133661620 T T T T T T T T C C C C T T T T T T T T
1 chr1_133662047 0 133662047 C C C C C T C C C C C C C C C C C C C C
1 chr1_133663613 0 133663613 G G A A A A G G G G G G G G G G G G G G
1 chr1_133665472 0 133665472 G G G G G G G G G G G G A A G G G G A A
1 chr1_133666860 0 133666860 C C C C C C C C C C C C C C C C T T C C
1 chr1_133672433 0 133672433 A A A A A A A A C C C C A A A A A A A A
1 chr1_133677966 0 133677966 C C G G C C C C G G G G C C C C C C C C
1 chr1_133681519 0 133681519 T T T T T T T T T T T T C T T T T T T T
1 chr1_133683756 0 133683756 C C C G C C C C C C C C C C C C C C C C
1 chr1_133685711 0 133685711 A A A A A A A A G G G G A A A A A A A A
1 chr1_133685905 0 133685905 T T T T T T T T C C C C T T T T T T T T
1 chr1_133694001 0 133694001 T T T T T T T T T T T T T T G T T T T T
1 chr1_133696895 0 133696895 G T T T T T T T T T T T T T T T T T T T
1 chr1_133696930 0 133696930 A A A A A G A A A A A A A A A A A A A A
1 chr1_133705817 0 133705817 T T T T T T T T C C C C T T T T T T T T
1 chr1_133705875 0 133705875 A A A A A A A A A A A A A A A A C C A A
1 chr1_133708001 0 133708001 A A A A A A A A A A A A A A A A G G A A
1 chr1_133708639 0 133708639 G G G G G G G G A A A A G G G G G G G G
1 chr1_133721487 0 133721487 T T T T T T T T T T T T T T C T T T T T
1 chr1_133721708 0 133721708 A A A A A G A A A A A A A A A A A A A A
1 chr1_133725377 0 133725377 A A G G A G A A A A A A A A A A A A A A
1 chr1_133731462 0 133731462 T T T T T T C C T T T T T T T T T T T T
1 chr1_133741804 0 133741804 A A A A A A A A G G G G A A A A A A A A
1 chr1_133742682 0 133742682 G G G G G G G G A A A A G G G G G G G G
1 chr1_133758394 0 133758394 C C C C C C C C C C C C T T C C C C C C
1 chr1_133773398 0 133773398 C C C C C C C C C C C C C T C C C C C C
1 chr1_133774124 0 133774124 C C C C A A C C C C C C C C C C C C C C
1 chr1_133775358 0 133775358 C T C C C C C C C C C C C C C C C C C C
1 chr1_133777711 0 133777711 G G G G G G G G A A A G G G G G G G G G
1 chr1_133778018 0 133778018 A A A A A A A A A A A C A A A A A A A A
1 chr1_133778054 0 133778054 C C C C C C C C C C C C C C T T C C C C
1 chr1_133778231 0 133778231 G G G G G G G G G G G G C G G G G G G G
1 chr1_133778597 0 133778597 A A A A A A A A A A A A A G A A A A A A
1 chr1_133780064 0 133780064 G G G G G G G G A A A G G G G G G G G G
1 chr1_133784005 0 133784005 G G G G G G G G G G G G G G G G A A G G
1 chr1_133787580 0 133787580 G G G G G G G G G G G G G T G G G G G G
1 chr1_133793351 0 133793351 C C C C C C C C T T T T C C C C C C T T
1 chr1_133793418 0 133793418 A G A A A A A A A A A A A A A A A A A A
1 chr1_133796384 0 133796384 T T T T T T C C T T T T T T T T T T T T
1 chr1_133797274 0 133797274 C C C C C C C C C C A C C C C C C C C C
1 chr1_133798742 0 133798742 C C C C C C C C T T T T C C C C C C C C
1 chr1_133800796 0 133800796 C C C C C C C C C C C C C T C C C C C C
1 chr1_133801718 0 133801718 T T T T T T T T T T C T T T T T T T T T
1 chr1_133803747 0 133803747 T T T T T T T T T T T T T T C C T T T T
1 chr1_133805109 0 133805109 C C T T T T C C C C C C T T T T T T C C
1 chr1_133806260 0 133806260 A A T T A T A A A A A A A A A A A A A A
1 chr1_133806708 0 133806708 T T T T T T T T C C C T T T T T T T T T
1 chr1_133808355 0 133808355 C C C T C C C C C C C C C C C C C C C C
1 chr1_133817987 0 133817987 G G A A A A G G G G G G A A A A A A G G
1 chr1_133821013 0 133821013 T T T T C T T T T T T T T T T T T T T T
1 chr1_133824125 0 133824125 G G G G G G G G A A A A G G G G G G G G
1 chr1_133825421 0 133825421 G G A A G G G G G G G G G G G G G G G G
1 chr1_133826948 0 133826948 C C C C C C C C T T T T C C C C C C C C
1 chr1_133826996 0 133826996 C C C C C C C C C C C C C T C C C C C C
1 chr1_133828445 0 133828445 G G G G G G G G G G A G G G G G G G G G
1 chr1_133828763 0 133828763 C C C C C T C C C C C C C C C C C C C C
1 chr1_133832547 0 133832547 C C C C C T C C C C C C C C C C C C C C
1 chr1_133838587 0 133838587 T T T T C T T T T T T T T T T T T T T T
1 chr1_133842196 0 133842196 G G G G G G G G G G G G G G G G C G G G
1 chr1_133847440 0 133847440 G G G G G G G G C C C C G G G G G G G G
1 chr1_133856723 0 133856723 C T C C C C C C C C C C C C C C C C T T
1 chr1_133868857 0 133868857 T T C C C C T T T T T T T T T T T T T T
1 chr1_133877476 0 133877476 T T T T T T T T G G T T T T T T T T T T
1 chr1_133892079 0 133892079 C C C C C C C C C C C T C C C C C C C C
1 chr1_133898073 0 133898073 G G G G G G G G G G G G G G T T G G G G
1 chr1_133898112 0 133898112 T T A T T T T T T T T T T T T T T T T T
1 chr1_133898901 0 133898901 T T T T T T T T G T T T T T T T T T T T
1 chr1_133900243 0 133900243 G G G G G G G G A A A A G G G G G G G G
1 chr1_133915323 0 133915323 A A A A A A A A G G G G A A A A A A A A
1 chr1_133915450 0 133915450 T T T T T T T T T T T T T T A T T T T T
1 chr1_133922878 0 133922878 T T T T T T T T T T T T T T T T C C T T
1 chr1_133935098 0 133935098 T T T T T T T T A A A A T T T T T T T T
1 chr1_133941471 0 133941471 C C C C C C C C C C C C T T C C C C C C
1 chr1_133943566 0 133943566 C C A A A A C C A A A A A A A A A A C C
1 chr1_133954612 0 133954612 C C C T C C C C C C C C C C C C C C C C
1 chr1_133958285 0 133958285 T T T T T T T T T T T T C T T T T T T T
1 chr1_133958936 0 133958936 C C C C C C C C C C C G C C C C C C C C
1 chr1_133963690 0 133963690 G G G G G G G G G G G G G G A G G G G G
1 chr1_133977613 0 133977613 G G G G G G G G C C C C G G G G G G G G
1 chr1_133978139 0 133978139 C C C C C C C C C C C C C G C C C C C C
1 chr1_133979001 0 133979001 A A A A A A A A A A A A A A A C A A A A
1 chr1_133980590 0 133980590 T T C C C C T T T T T T C C C C C C T T
1 chr1_133981319 0 133981319 A A A A A A A A G G G G A A A A A A A A
1 chr1_133992156 0 133992156 C C C C C C C C C T C C C C C C C C C C
1 chr1_133998412 0 133998412 C C C C C C C C C C C C C C G G C C C C
1 chr1_134000064 0 134000064 G G A A A A G G G G G G G G G G G G G G
1 chr1_134005286 0 134005286 C C C C C C C C C C C C C T C C C C C C
1 chr1_134005554 0 134005554 T T T T T T T T C C C C T T T T T T T T
1 chr1_134027388 0 134027388 A A T T T T A A A A A A A A A A A A A A
1 chr1_134029589 0 134029589 T T G G G G T T G G G G G G G G G G T T
1 chr1_134031006 0 134031006 C C T T T T C C C C C C C C C C C C C C
1 chr1_134051775 0 134051775 G G G G G G G G G G G G A A G G G G G G
1 chr1_134053868 0 134053868 A A A A A A A A A G A A A A A A A A A A
1 chr1_134059729 0 134059729 G G C C C C G G C C C C C C C C C C G G
1 chr1_134061304 0 134061304 T T T T T T T T C C C C T T T T T T T T
1 chr1_134064615 0 134064615 T T T T T T T T C T T T T T T T T T T T
1 chr1_134065570 0 134065570 T T T T T T T T C C C C T T T T T T T T
1 chr1_134070427 0 134070427 T T T T T T T T T T T T T T C T T T T T
1 chr1_134074814 0 134074814 T T T T T T T T C C C C T T T T T T T T
1 chr1_134092973 0 134092973 T T T T T T T T C C C C T T T T T T T T
1 chr1_134096481 0 134096481 G G G G G G G G G G G G A A G G G G G G
1 chr1_134097764 0 134097764 C C T T C C C C C C C C C C C C C C C C
1 chr1_134104213 0 134104213 A A A A A A A A A A A A A A T T A A A A
1 chr1_134106427 0 134106427 C C T T T T C C T T T T T T T T T T T T
1 chr1_134117445 0 134117445 C C C C C C C C C T C C C C C C C C C C
1 chr1_134143496 0 134143496 T T T T T T T T A A A A T T T T T T T T
1 chr1_134145847 0 134145847 A A G G G G A A G G G G G G G G G G A A
1 chr1_134156402 0 134156402 C C C C C C C C T T T T C C C C C C C C
1 chr1_134164714 0 134164714 A A A A A A A A G G G G A A A A A A A A
1 chr1_134180442 0 134180442 G G T T T T G G T T T T T T T T T T G G
1 chr1_134192928 0 134192928 C C C C C C C C A A A A C C C C C C C C
1 chr1_134193898 0 134193898 A A C C C C A A A A A A A A A A A A A A
1 chr1_134200075 0 134200075 G G G G G G G G G G C G G G G G G G G G
1 chr1_134200178 0 134200178 C C C C C C C C C C C C C C C C G G C C
1 chr1_134202591 0 134202591 C C C C C C C C T T T T C C C C C C C C
1 chr1_134204126 0 134204126 C C C C C T C C C C C C C C C C C C C C
1 chr1_134206167 0 134206167 T T C C T T T T T T T T T T T T T T T T
1 chr1_134236190 0 134236190 C C C C C C C C C C C C C C C C C T C C
1 chr1_134239147 0 134239147 G G G G G G G G A G G G G G G G G G G G
1 chr1_134241290 0 134241290 T T T T C C T T T T T T T T T T T T T T
1 chr1_134242371 0 134242371 C C C C C C C C T T T T C C C C C C C C
1 chr1_134252158 0 134252158 A A A A G G A A A A A A A A A A A A A A
1 chr1_134256121 0 134256121 C C C C C C C C C C C C A A C C C C C C
1 chr1_134257861 0 134257861 C C C C C C C C A A A A C C C C C C C C
1 chr1_134262808 0 134262808 A A A A G G A A A A A A A A A A A A A A
1 chr1_134273651 0 134273651 A A A A A G A A A A A A A A A A A A A A
1 chr1_134274674 0 134274674 A A A A A A A A A A A A A A G G A A A A
1 chr1_134282793 0 134282793 C C C C C C C C C C C C T T C C C C C C
1 chr1_134289537 0 134289537 C C C C C T C C C C C C C C C C C C C C
1 chr1_134298706 0 134298706 G G G G G G G G G G G G G G G G A A G G
1 chr1_134301480 0 134301480 T T T T T T T T C T T T T T T T T T T T
1 chr1_134310419 0 134310419 C C C C C C C C C C C C C T C C C C C C
1 chr1_134316092 0 134316092 T T T T T T T T T T T T C C T T T T T T
1 chr1_134325456 0 134325456 A A A A A A A A G G G G A A A A A A A A
1 chr1_134330770 0 134330770 G G A A G G G G G G G G G G G G G G G G
1 chr1_134338964 0 134338964 C C T T C C C C C C C C C C C C C C C C
1 chr1_134341334 0 134341334 C C C C C C C C C C C C T T T T C C C C
1 chr1_134353498 0 134353498 T T T T T T A A T T T T T T T T T T T T
1 chr1_134356938 0 134356938 C C C C C C C C C C C T C C C C C C C C
1 chr1_134360188 0 134360188 G G G G G G G G G G G G C G G G G G G G
1 chr1_134360868 0 134360868 T T T T T T T T A A A A T T T T T T T T
1 chr1_134362931 0 134362931 A A A A A A A A A G G G A A A A A A A A
1 chr1_134372927 0 134372927 G G G G G G G G A A A A G G G G G G G G
1 chr1_134372995 0 134372995 G G G G C G G G G G G G G G G G G G G G
1 chr1_134373912 0 134373912 A A A A A A A A C C C C A A A A A A A A
1 chr1_134377496 0 134377496 A A A A A A A A A A A A A A A A G G A A
1 chr1_134386918 0 134386918 G G G G G G G G G G G G C G G G G G G G
1 chr1_134391962 0 134391962 G G T T T T G G T T T T T T T T T T G G
1 chr1_134398692 0 134398692 G G A A A A G G A A A A A A A A A A G G
1 chr1_134402943 0 134402943 G G G G G G G G A A A A G G G G G G G G
1 chr1_134415490 0 134415490 A A G G G G G G G G G G G G G G G G G G
1 chr1_134417782 0 134417782 T T T T T T T T C C C C T T T T T T T T
1 chr1_134417938 0 134417938 C C C C C C C C T T T T C C C C C C C C
1 chr1_134420143 0 134420143 T T T T T T T T A A A A T T T T T T T T
1 chr1_134426084 0 134426084 G G T T T T G G G G G G G G T T G G G G
1 chr1_134431020 0 134431020 T T C C C C T T C T T T T T T T T T T T
1 chr1_134433960 0 134433960 G G G G G G G G G G G G A G G G G G G G
1 chr1_134439433 0 134439433 C C C C C C C C C C C C C C C C C T C C
1 chr1_134443018 0 134443018 A A A A A A A A A A A A A G G G A A A A
1 chr1_134443530 0 134443530 A A A A A A A A A A A A A T A A A A A A
1 chr1_134447801 0 134447801 A G G G G G G G G G G G G G G G G G G G
1 chr1_134456325 0 134456325 T T T T T T T T C C C C T T T T T T T T
1 chr1_134459615 0 134459615 A A C C C C A A C C C C C C C C C C A A
1 chr1_134468060 0 134468060 C C C C C C C C T T T T C C C C C C C C
1 chr1_134469253 0 134469253 G G G G A G G G G G G G G G G G G G G G
1 chr1_134475611 0 134475611 G G G G G G G G G T G G G G G G G G G G
1 chr1_134478314 0 134478314 G G G G G G G G A G A G G G G G G G G G
1 chr1_134503863 0 134503863 C C C C C C C C T T T T C C C C C C C C
1 chr1_134511903 0 134511903 G G G G G T G G G G G G G G G G G G G G
1 chr1_134538164 0 134538164 A A A A A A A A T T T T A A A A A A A A
1 chr1_134549717 0 134549717 A A A A A A A A G G G G A A A A A A A A
1 chr1_134573626 0 134573626 T T T T G T T T T T T T T T T T T T T T
1 chr1_134574938 0 134574938 C C T T C T C C C C C C C C C C C C C C
1 chr1_134581310 0 134581310 C C C C C T C C C C C C C C C C C C C C
1 chr1_134595780 0 134595780 A A A A A G A A A A A A A A A A A A A A
1 chr1_134597580 0 134597580 A A A A A G A A A A A A A A A A A A A A
1 chr1_134601461 0 134601461 G G G G G G G G G G G G A G G G G G G G
1 chr1_134609822 0 134609822 C C C C C C C C C C C C C C C C T T C C
1 chr1_134610467 0 134610467 G G G G A G G G G G G G G G G G G G G G
1 chr1_134610660 0 134610660 T T C C C T T T T T T T T T T T T T T T
1 chr1_134617653 0 134617653 C C C C C C C C T T T T C C C C C C C C
1 chr1_134619477 0 134619477 A A A A A A A A A A A A G G G G G G A A
1 chr1_134623799 0 134623799 A A A A A A A A G G G G A A A A A A A A
1 chr1_134628300 0 134628300 A A G G G G A A G G G G A A A A A A A A
1 chr1_134628533 0 134628533 T T T T T T T T T T T T C C T T T T T T
1 chr1_134646879 0 134646879 T T T T T T T T T T T T T T C T T T T T
1 chr1_134657008 0 134657008 C C C C C C C C T T T T C C C C C C C C
1 chr1_134664798 0 134664798 G G G G G G G G G G C G G G G G G G G G
1 chr1_134675448 0 134675448 A A A A A A A A T T T T A A A A A A A A
1 chr1_134684320 0 134684320 G G G G G G G G T T T T G G G G G G G G
1 chr1_134685647 0 134685647 A A A A A A A A G G G G A A A A A A A A
1 chr1_134701220 0 134701220 C C C C C C C C T T T T C C C C C C C C
1 chr1_134704338 0 134704338 T T T T T T T T T T C T T T T T T T T T
1 chr1_134710402 0 134710402 G G G G G G G G G G G G G G A A G G G G
1 chr1_134727436 0 134727436 G G G G G G G G A A A A G G G G G G G G
1 chr1_134727716 0 134727716 A A A A A A A A G G G G A A A A A A A A
1 chr1_134731560 0 134731560 G G G G A G G G G G G G G G G G G G G G
1 chr1_134736438 0 134736438 T T T T T T T T C C C C T T T T T T T T
1 chr1_134754470 0 134754470 T T C C C T T T T T T T T T T T T T T T
1 chr1_134760182 0 134760182 G G G G G G G G A A A A G G G G G G A A
1 chr1_134837322 0 134837322 G G G G G G G G G G G G G G G G A G G G
1 chr1_134853322 0 134853322 G G A A G G G G G G G G A A G G G G G G
1 chr1_134856785 0 134856785 A A A A A A A A A A A G A A A A A A A A
1 chr1_134869076 0 134869076 C C C C C C C C C G C G C C C C C C C C
1 chr1_134869694 0 134869694 C C C C C C C C C C C C C C T T C C C C
1 chr1_134875759 0 134875759 C C C C C C C C C C C C C C C C C T C C
1 chr1_134878579 0 134878579 A A A A A A A A G G G G A A A A A A A A
1 chr1_134880714 0 134880714 A A G G A A A A A A A A A A A A A A A A
1 chr1_134880837 0 134880837 C C C C C C C C C G C C C C C C G G C C
1 chr1_134888969 0 134888969 T T T T T T T T A A A A T T T T T T T T
1 chr1_134890881 0 134890881 T T T T T T T T C C C C T T T T T T T T
1 chr1_134907461 0 134907461 A A A A A A A A A T A T A A A A A A A A
1 chr1_134920137 0 134920137 A A A A A A A A G G G G A A A A A A A A
1 chr1_134946237 0 134946237 C C C C C C C C T T T T C C C C C C C C
1 chr1_134991673 0 134991673 A A A A A A A A G G A A A A A A A A A A
1 chr1_134997322 0 134997322 A A A A A A A A A G A A A A A A A A A A
1 chr1_135000619 0 135000619 T T G T T T T T T T T T T T T T T T T T
1 chr1_135001706 0 135001706 C C A C A A C C C C C C C C C C C C C C
1 chr1_135002282 0 135002282 A A A A A A A A A A A A A A A A G G A A
1 chr1_135003055 0 135003055 G G C G G G G G G G G G G G G G G G G G
1 chr1_135003313 0 135003313 T T C C C C C C C C C C C C C C C C T T
1 chr1_135006948 0 135006948 G G G G G G G G C C C C G G G G G G G G
1 chr1_135017230 0 135017230 A A A A A A A A A A A A A A G G A A A A
1 chr1_135017318 0 135017318 T T T T T T T T T T T T T T C C C C T T
1 chr1_135042435 0 135042435 A A A A A A A A G G G G A A A A A A A A
1 chr1_135051830 0 135051830 G G A A A A G G A A A A A A A A A A G G
1 chr1_135052618 0 135052618 T T T T T T T T T T T T T T A T T T T T
1 chr1_135054277 0 135054277 G G G G G G G G A A A A G G G G G G G G
1 chr1_135065822 0 135065822 A A A A A A A A A A A A A A A C A A A A
1 chr1_135078389 0 135078389 C C C C C C C C C C C C A C C C C C C C
1 chr1_135083108 0 135083108 A A A A A A A A C C C C A A A A A A A A
1 chr1_135093372 0 135093372 A A A A A A A A A A A A A G A A A A A A
1 chr1_135093460 0 135093460 A A A A A A A A G G A A A A A A A A A A
1 chr1_135103024 0 135103024 T T T T T T T T T T T T C C T T T T T T
1 chr1_135107033 0 135107033 A A A A A A A A A A A A A A A A G G A A
1 chr1_135107548 0 135107548 G G G G G G G G G G G G C G G G G G G G
1 chr1_135112585 0 135112585 A A A A A A A A A A A T A A A A A A A A
1 chr1_135131246 0 135131246 G G A G G G G G G G G G G G G G G G G G
1 chr1_135135091 0 135135091 C C C C C C C C C C C C C T C C C C C C
1 chr1_135139310 0 135139310 C C C C C T C C C C C C C C C C C C C C
1 chr1_135139584 0 135139584 G G G G G G G G G G G G G G G G T T G G
1 chr1_135142704 0 135142704 C C C T C C C C C C C C C C C C C C C C
1 chr1_135143286 0 135143286 C C C C A C C C C C C C C C C C C C C C
1 chr1_135160363 0 135160363 G G G G G T G G G G G G G G G G G G G G
1 chr1_135171275 0 135171275 G G A G G G G G G G G G G G G G G G G G
1 chr1_135176662 0 135176662 A A A A A A A A A G A A A A A A A A A A
1 chr1_135177978 0 135177978 G G G G G G G G G G G G G G G G G T G G
1 chr1_135188809 0 135188809 A A A A A A A A A A A A A A A A A C A A
1 chr1_135189116 0 135189116 C C C C C C C C T T T T C C C C C C C C
1 chr1_135203300 0 135203300 T T T T T T T T T T T T G G G G G G T T
1 chr1_135203814 0 135203814 T T T T T T T T T T T T T T G T T T T T
1 chr1_135204435 0 135204435 G G G G G G G G G G G G G G G G A A G G
1 chr1_135220919 0 135220919 A A A C A C A A A A A A A A A A A A A A
1 chr1_135241656 0 135241656 T T T T T T T T A T T T T T T T T T T T
1 chr1_135249041 0 135249041 C C C C C C T T C C C C C C C C C C C C
1 chr1_135266521 0 135266521 G G G G G G G G G G G G G G C C G G G G
1 chr1_135271764 0 135271764 C C C C C C C C C C C C C T C C C C C C
1 chr1_135273242 0 135273242 A A A A A A A A A A A A G G A A A A A A
1 chr1_135275010 0 135275010 T T C C C C T T C C C C C C C C C C T T
1 chr1_135283477 0 135283477 G G G G A G G G G G G G G G G G G G G G
1 chr1_135294080 0 135294080 A A A A A A A A A A A A A G A A A A A A
1 chr1_135314818 0 135314818 T T T T T T T T T T G G T T T T T T T T
1 chr1_135316510 0 135316510 T T T T T T T T T T T T C T T T T T T T
1 chr1_135318459 0 135318459 C C C C C C C C T T T T C C C C C C C C
1 chr1_135330929 0 135330929 G G G G G G G G A A A A G G G G G G G G
1 chr1_135331313 0 135331313 T T T T C C T T T T T T T T T T T T T T
1 chr1_135331370 0 135331370 A A A A A A A A A A A A A A A G A A A A
1 chr1_135333277 0 135333277 A G G G G G A A G G G G G G G G G G G G
1 chr1_135334768 0 135334768 A A A A A A A A A G A A A A A A A A A A
1 chr1_135340776 0 135340776 C C C C C C C C C G C C C C C C C C C C
1 chr1_135348944 0 135348944 A A A A A A A A G G G G A A A A A A A A
1 chr1_135349286 0 135349286 A A A A A A A A A A A A A C A A C C A A
1 chr1_135355493 0 135355493 G G G G A A G G G G G G G G G G A G G G
1 chr1_135361184 0 135361184 A A A A A A A A A A A A A A A G A A A A
1 chr1_135372153 0 135372153 G G G G G G G G G G G G C C G G G G G G
1 chr1_135382704 0 135382704 A G G G G G G G G G G G G G G G G G A A
1 chr1_135393985 0 135393985 A A A A G G A A A A A A A A A A A A A A
1 chr1_135394055 0 135394055 G G G G G G G G G G G G A A G G G G G G
1 chr1_135395374 0 135395374 C C T T C C C C C C C C C C C C C C C C
1 chr1_135398530 0 135398530 G G G G G G G G G T G G G G G G G G G G
1 chr1_135408785 0 135408785 A A A A A A A A A A A G A A A A A A A A
1 chr1_135415077 0 135415077 A A G G A A A A A A A A A A A A A A A A
1 chr1_135418137 0 135418137 C C C C C C C C T T T T C C C C C C C C
1 chr1_135438640 0 135438640 C C C C C C C C G G G G C C C C C C C C
1 chr1_135447444 0 135447444 G G G G G G G G C C C C G G G G G G G G
1 chr1_135449951 0 135449951 T T T T T T T T C C C C T T T T T T T T
1 chr1_135457754 0 135457754 G G G G G G G G A A A A G G G G G G G G
1 chr1_135458614 0 135458614 T T T T C T T T T T T T T T T T T T T T
1 chr1_135462267 0 135462267 A G G G G G G G G G G G G G G G G G G G
1 chr1_135473428 0 135473428 T T C C C C T T C C C C C C C C C C T T
1 chr1_135477301 0 135477301 T T T T T T T T T T T T T T T T C T T T
1 chr1_135499352 0 135499352 T T G G G T T T T T T T T T T T T T T T
1 chr1_135517120 0 135517120 G G G G C G G G G G G G G G G G G G G G
1 chr1_135521497 0 135521497 A A A A A A A A A G A G A A A A A A A A
1 chr1_135522809 0 135522809 C C C C C C C C G G G G C C C C C C C C
1 chr1_135523893 0 135523893 C C T T T T C C C C C C C C C C C C C C
1 chr1_135526597 0 135526597 G G G G C G G G G G G G G G G G G G G G
1 chr1_135532905 0 135532905 A A A A A A A A A A A A A G A A A A A A
1 chr1_135534122 0 135534122 C C C C C T C C C C C C C C C C C C C C
1 chr1_135540791 0 135540791 C C C C C C C C C C C C C C T T C C C C
1 chr1_135557988 0 135557988 T T T T T T T T A A A A T T T T T T T T
1 chr1_135568681 0 135568681 A A C C C C A A A A A A C C A A A A A A
1 chr1_135569784 0 135569784 G G G G G G G G A G G G G G G G G G G G
1 chr1_135580703 0 135580703 G G G G G G G G T T T T T T T T T T G G
1 chr1_135591375 0 135591375 G G G G G G G G G G G G A G G G G G G G
1 chr1_135607513 0 135607513 T T C C C C T T T T T T T T T T T T T T
1 chr1_135611252 0 135611252 A A A A A A A A G G G G A A A A A A A A
1 chr1_135621238 0 135621238 G G G G G G G G C G C G G G G G G G G G
1 chr1_135622194 0 135622194 G G G G A G G G G G G G G G G G G G G G
1 chr1_135625830 0 135625830 A A A A A A A A C C C C A A A A A A A A
1 chr1_135627944 0 135627944 G G G G G G G G G G G G A G G G G G G G
1 chr1_135647047 0 135647047 C C C C C C C C T T T T C C C C C C C C
1 chr1_135648227 0 135648227 C C C C C C C C C C C C C C T T C C C C
1 chr1_135660260 0 135660260 T T T T T T T T T T T T T T T T C C T T
1 chr1_135660288 0 135660288 C C C C C C C C C T T T C C C C C C C C
1 chr1_135662421 0 135662421 T T T T T T T T T T T T C T T T T T T T
1 chr1_135663848 0 135663848 A A A A A A A A A A A A A A A A G G A A
1 chr1_135670151 0 135670151 C C C C C C C C C C C C C C C C T T C C
1 chr1_135678140 0 135678140 A A A A A A A A A A A A A A A A G G A A
1 chr1_135683980 0 135683980 A G G G G G G G G G G G G G G G G G A A
1 chr1_135709632 0 135709632 A A G G A A A A A A A A A A A A A A A A
1 chr1_135709972 0 135709972 T T T T T T T T A A A A T T T T T T T T
1 chr1_135711771 0 135711771 C C C C T T C C C C C C C C C C C C C C
1 chr1_135713555 0 135713555 A A A A A A A A C C C C A A A A A A A A
1 chr1_135718245 0 135718245 C C C C C C C C T T T T C C C C C C C C
1 chr1_135728689 0 135728689 C C C C T T C C C C C C C C C C C C C C
1 chr1_135728728 0 135728728 T T T T T T T T G G G G T T T T T T T T
1 chr1_135729971 0 135729971 G G G G G G G G G G G G G G G G A A G G
1 chr1_135730674 0 135730674 C C C C C C C C T T T T C C C C C C C C
1 chr1_135737021 0 135737021 A A A A A A A A A A A A A A A A A G A A
1 chr1_135757690 0 135757690 G G G G G G G G G G G G G G G G A G G G
1 chr1_135763266 0 135763266 C C C C C T C C C C C C C C C C C C C C
1 chr1_135768560 0 135768560 A A A A A A A A A A A A T T A A A A A A
1 chr1_135771765 0 135771765 C C C C C C C C C C C C C C C T C C C C
1 chr1_135774889 0 135774889 T T T T T T T T G G G G T T T T T T T T
1 chr1_135776694 0 135776694 A A A A A A A A A A A A A A A G A A A A
1 chr1_135779764 0 135779764 G G G G G G G G A A A A G G G G G G G G
1 chr1_135780150 0 135780150 C C C C C C C C C C C C C T C C C C C C
1 chr1_135794152 0 135794152 G G G G A G G G G G G G G G G G G G G G
1 chr1_135799678 0 135799678 G G G G G G G G A A A A G G G G G G G G
1 chr1_135811497 0 135811497 A A A A A A A A A A A G A A A A A A A A
1 chr1_135817582 0 135817582 T T T T T T T T C C C C T T T T T T T T
1 chr1_135819802 0 135819802 T T T T A T T T T T T T T T T T T T T T
1 chr1_135823795 0 135823795 C T C C C C C C C C C C C C C C C C C C
1 chr1_135827718 0 135827718 C C C C C C C C G G G G C C C C C C C C
1 chr1_135828706 0 135828706 A A A A A A A A A A A A A A A A A G A A
1 chr1_135833648 0 135833648 A A A A A A A A A A A A A G A A A A A A
1 chr1_135834446 0 135834446 C G C C C C C C C C C C C C C C C C C C
1 chr1_135834500 0 135834500 A A A A A A A A A T A A A A A A A A A A
1 chr1_135836767 0 135836767 G G T T T T G G T T T T T T T T T T T T
1 chr1_135837732 0 135837732 T T C C C C C C C C C C C C C C C C C C
1 chr1_135840131 0 135840131 A A A A A T A A A A A A A A A A A A A A
1 chr1_135841528 0 135841528 T T G G G G G G G G G G G G G G G G T T
1 chr1_135842256 0 135842256 G G G G G G G G G G G G G G G T G G G G
1 chr1_135845612 0 135845612 G G G G G G G G G G G G G G G G C C G G
1 chr1_135853549 0 135853549 C C C C C C C C C C C C C C G G C C C C
1 chr1_135855379 0 135855379 A A A A A A A A A C A A A A A A A A A A
1 chr1_135858951 0 135858951 G G G G G G G G G G G G G G G G T T G G
1 chr1_135859185 0 135859185 C C C C C C C C C C C C C G C C C C C C
1 chr1_135861594 0 135861594 T T T T T T T T T T T T G G T T T T T T
1 chr1_135864017 0 135864017 C C C C C C C C C C C C A C C C C C C C
1 chr1_135864688 0 135864688 T T C C C T T T T T T T T T T T T T T T
1 chr1_135874504 0 135874504 G G G G G G A A G G G G G G G G G G G G
1 chr1_135878279 0 135878279 C C C C C T C C C C C C C C C C C C C C
1 chr1_135881347 0 135881347 A A C C C C A A C C C C C C C C C C A A
1 chr1_135884964 0 135884964 T T T T T T T T T T A T T T T T T T T T
1 chr1_135899599 0 135899599 C C C C C C C C C C C C C C C C T T C C
1 chr1_135902063 0 135902063 G G A A A G G G G G G G G G G G G G G G
1 chr1_135905926 0 135905926 G G G G G G G G G G G G G G G G A G G G
1 chr1_135906408 0 135906408 C C G G C G C C C C C C C C C C C C C C
1 chr1_135910240 0 135910240 C T T T T T C C T T T T T T T T T T T T
1 chr1_135911290 0 135911290 A A A A A A A A C C C C A A A A A A A A
1 chr1_135914297 0 135914297 G G G G G G G G G G G G G G G G G T G G
1 chr1_135928718 0 135928718 A A A A A A A A T T A T A A A A A A A A
1 chr1_135930198 0 135930198 A A A A A A A A G G G G A A A A A A A A
1 chr1_135932263 0 135932263 G G G G G G G G A A A A G G G G G G G G
1 chr1_135940088 0 135940088 A A A A A A A A A G A A A A A A A A A A
1 chr1_135945452 0 135945452 C C C C C C C C C C C C T T C C C C C C
1 chr1_135950470 0 135950470 G G G G G G G G A A A A G G G G G G G G
1 chr1_135956175 0 135956175 A A A A A A A A C C C C A A A A A A A A
1 chr1_135959895 0 135959895 C C C C C C C C A A A A C C C C C C C C
1 chr1_135975152 0 135975152 A T T T T T T T T T T T T T T T T T T T
1 chr1_135985443 0 135985443 A A A G A G A A G G G G G G G G G G A A
1 chr1_135985798 0 135985798 T T T T T T T T T T T T C C T T T T T T
1 chr1_135992830 0 135992830 A A A A A A A A A A A A A A A A G G A A
1 chr1_135996490 0 135996490 T T T T T T T T T T T T T T T T C C T T
1 chr1_135999796 0 135999796 A A A A A A A A A A A A A A A C A A A A
1 chr1_136005105 0 136005105 G G G G G G G G T T T T G G G G G G G G
1 chr1_136005913 0 136005913 T T T T T T T T T T T T C T T T T T T T
1 chr1_136009121 0 136009121 G G G G G G G G A A A A G G G G G G G G
1 chr1_136013360 0 136013360 T T T T T T T T G G G G T T T T T T T T
1 chr1_136013512 0 136013512 A A A A A A A A G G G G A A A A A A A A
1 chr1_136014448 0 136014448 C T C C C C C C C C C C C C C C C C C C
1 chr1_136020217 0 136020217 T T T T A T T T T T T T T T T T T T T T
1 chr1_136027905 0 136027905 T T T T C T T T T T T T T T T T T T T T
1 chr1_136035298 0 136035298 A A G G A A A A A A A A A A A A A A A A
1 chr1_136038101 0 136038101 G G T T T T G G T T T T T T T T T T G G
1 chr1_136040761 0 136040761 G G G G G G G G A A A A G G G G G G G G
1 chr1_136051079 0 136051079 T T T T T T T T T T G G T T T T T T T T
1 chr1_136053159 0 136053159 T T C T T T T T T T T T T T T T T T T T
1 chr1_136064915 0 136064915 A A A A A A A A A G A A A A A A A A A A
1 chr1_136068510 0 136068510 A A A A A C A A C C C C C C C C C C A A
1 chr1_136069636 0 136069636 A A A A A G A A A A A A A A A A A A A A
1 chr1_136069665 0 136069665 C C C C C G C C C C C C C C C C C C C C
1 chr1_136072630 0 136072630 A A A A A G A A A A A A A A A A A A A A
1 chr1_136073113 0 136073113 G G G G G G G G G G G G A A G G G G G G
1 chr1_136075129 0 136075129 A A A A A G A A A A A A A A A A A A A A
1 chr1_136078976 0 136078976 A A A A A A A A A A A A A A T T A A A A
1 chr1_136080089 0 136080089 C C C C C C C C C C C C C C G G C C C C
1 chr1_136082805 0 136082805 C C C C C C C C C C C C C C C T C C C C
1 chr1_136114856 0 136114856 T T T T C C T T C C C C T T T T T T T T
1 chr1_136117156 0 136117156 C C T T C C C C C C C C C C C C C C C C
1 chr1_136119451 0 136119451 G G G G G G G G G G G G G G A G G G G G
1 chr1_136120586 0 136120586 T T T T C C T T C C C C T T T T T T T T
1 chr1_136121956 0 136121956 C C C C C C C C C C C C C T C C C T C C
1 chr1_136124420 0 136124420 A A A A A A A A G G G G A A A A A A A A
1 chr1_136135954 0 136135954 A A A A A A A A A A A A T T A A A A A A
1 chr1_136136240 0 136136240 T T T T T T T T T T T T G G T T T T T T
1 chr1_136140204 0 136140204 C C C T C C C C C C C C C C C C T T C C
1 chr1_136170381 0 136170381 C C C C C C T T C C C C C C C C C C C C
1 chr1_136170701 0 136170701 C C C T C C C C C C C C C C C C C C C C
1 chr1_136173796 0 136173796 C C C C C T C C C C C C C C C C C C C C
1 chr1_136174808 0 136174808 C C C C C T C C C C C C C C C C C C C C
1 chr1_136175469 0 136175469 C C C C C C C C C C C C C C C C T T C C
1 chr1_136176010 0 136176010 G G G G G G G G G G G G G G A A G G G G
1 chr1_136184412 0 136184412 A A A A A A A A A A A A A A A A G G A A
1 chr1_136197175 0 136197175 A A A A A C A A A A A A A A A A A A A A
1 chr1_136202506 0 136202506 T T T T T T T T C C C C T T T T T T T T
1 chr1_136209476 0 136209476 G G A G G G G G G G G G G G G G G G G G
1 chr1_136227634 0 136227634 T T T T T T T T T T T T T T C T T T T T
1 chr1_136227931 0 136227931 G G G G G G G G A G G G G G G G G G G G
1 chr1_136230422 0 136230422 A A A A A A A A G G G G A A A A A A A A
1 chr1_136242145 0 136242145 C C C C C C C C A C C C C C C C C C C C
1 chr1_136246538 0 136246538 C C C C C C C C C C C C C G C C C C C C
1 chr1_136262839 0 136262839 T T C C C C T T T T T T C C C C C C T T
1 chr1_136264223 0 136264223 T T T T T T T T T T T T T T T T A A T T
1 chr1_136270460 0 136270460 G G G G G G G G G G G G G G G T G G G G
1 chr1_136276978 0 136276978 G G G G G G G G G G G G A G G G G G G G
1 chr1_136280107 0 136280107 T T T T T T T T T T T T C T T T C C T T
1 chr1_136283519 0 136283519 C C C C C C C C C C C C C C C C G G C C
1 chr1_136284874 0 136284874 A A A A A A A A A C A C A A A A A A A A
1 chr1_136297406 0 136297406 A A G G G G A A G G G G G G G G G G A A
1 chr1_136307563 0 136307563 C C C C C C C C T T T T C C C C C C C C
1 chr1_136316391 0 136316391 C C G G G G C C C C C C G G G G G G C C
1 chr1_136318581 0 136318581 C T C C C C C C C C C C C C C C C C C C
1 chr1_136321031 0 136321031 T T T T T T T T T T T T C T T T T T T T
1 chr1_136327604 0 136327604 C C C C C C C C T T T T C C C C C C C C
1 chr1_136327971 0 136327971 G G G G A A G G G G G G A A A A A A G G
1 chr1_136332512 0 136332512 G G G G G G G G G G G G G G A G G G G G
1 chr1_136338238 0 136338238 A A A A C C A A A A A A A A A A A A A A
1 chr1_136340920 0 136340920 T T G G T T T T T T T T T T T T T T T T
1 chr1_136344752 0 136344752 C C C C C C C C A A A A C C C C C C C C
1 chr1_136348304 0 136348304 G G G G G G G G G G G G G T G G G G G G
1 chr1_136367425 0 136367425 C T C C C C C C C C C C C C C C C C C C
1 chr1_136367669 0 136367669 T T G T T T T T T T T T T T T T T T T T
1 chr1_136368177 0 136368177 G G G G G G G G G G G G G G G G A A G G
1 chr1_136387605 0 136387605 G G G G G G T T G G G G G G G G G G G G
1 chr1_136389079 0 136389079 T T T T T T T T C C C C T T T T T T T T
1 chr1_136390982 0 136390982 A A A A A A A A A A A A A A A A G G A A
1 chr1_136393088 0 136393088 G G G G G G G G A A A A G G G G G G G G
1 chr1_136393108 0 136393108 C G C C C C C C C C C C C C C C C C C C
1 chr1_136398975 0 136398975 T T T T T T T T C T C T T T T T T T T T
1 chr1_136409108 0 136409108 T T T T T T T T T T T T T T T T C C T T
1 chr1_136413467 0 136413467 A C C C C C C C C C C C C C C C C C C C
1 chr1_136418638 0 136418638 A A A A A A A A G G G G A A A A A A A A
```
