## Supplementary File 1. Zonkey (Schubert et al. 2017) report for donkey specimen Ancient1. for "No genetic evidence yet for hinnies at Mazongshan (400-160 BCE), northwestern China": incl_ts.tped (part 3 of 32)

```
1 chr1_136431731 0 136431731 T T C T T T T T T T T T T T T T T T T T
1 chr1_136435625 0 136435625 G G G G G G G G G G G G G G G T G G G G
1 chr1_136440397 0 136440397 A A A A A A A A G G A G A A A A A A A A
1 chr1_136440637 0 136440637 A A A A A A A A A A A G A A A A A A A A
1 chr1_136440804 0 136440804 G G G G G G G G G G A G G G G G G G G G
1 chr1_136447945 0 136447945 C C C C C C C C G G G G C C C C C C C C
1 chr1_136453125 0 136453125 G G G G G G G G G G G G A A G G G G G G
1 chr1_136470688 0 136470688 A A G G G G A A G G G G G G G G G G A A
1 chr1_136473365 0 136473365 C C C C C C C C T T T T C C C C C C C C
1 chr1_136477799 0 136477799 T T C T C C T T C C C C C T C C C C T T
1 chr1_136494304 0 136494304 G G G G G G G G G G G G G G A G G G G G
1 chr1_136495406 0 136495406 C C C C C C C C C C C T C C C C C C C C
1 chr1_136499424 0 136499424 G G C C C C G G C C C C C C C C C C G G
1 chr1_136509747 0 136509747 C C C C C T C C C C C C C C C C C C C C
1 chr1_136513595 0 136513595 A A A A A A A A C C C C A A A A A A A A
1 chr1_136517249 0 136517249 T T T T T T T T T T T T T T T T C C T T
1 chr1_136527035 0 136527035 A G A A A A G G A A A A A A A A A A A A
1 chr1_136528917 0 136528917 C C C C C C C C C C C T C C C C C C C C
1 chr1_136529045 0 136529045 C C C C C C C C C C C C C T C T C C C C
1 chr1_136529111 0 136529111 A G A A A A A A A A A A A A A A A A A A
1 chr1_136545404 0 136545404 A A A A A A A A A A A A A A C C A A A A
1 chr1_136548293 0 136548293 A A A A A A A A A A A A G G G G G G A A
1 chr1_136556453 0 136556453 T T T T T T T T T T A T T T T T T T T T
1 chr1_136560296 0 136560296 C C C C C C C C T T T T C C C C C C C C
1 chr1_136560743 0 136560743 C C C C C C C C C C C C C G C C C C C C
1 chr1_136565587 0 136565587 A A A A A A A A G G G G A A A A A A A A
1 chr1_136573054 0 136573054 C T C C C C T T C C C C C C C C C C C C
1 chr1_136576504 0 136576504 C C C C C C C C T T T T C C C C C C C C
1 chr1_136579651 0 136579651 T T T T T T T T A A A A T T T T T T T T
1 chr1_136579756 0 136579756 T T C T C T T T C C C C C C C C C C C C
1 chr1_136585504 0 136585504 C C C C C C C C C T C C C C C C C C C C
1 chr1_136585839 0 136585839 A A A A A A A A A A A A G G A A A A A A
1 chr1_136587227 0 136587227 T T T T T T T T T T T T T T T T C T T T
1 chr1_136595611 0 136595611 G G G G G G G G A A A G G G G G G G G G
1 chr1_136599434 0 136599434 C C T T T T C C T T T T T T T T T T C C
1 chr1_136599727 0 136599727 A A A A A A A A A A A A A A G G A A A A
1 chr1_136603689 0 136603689 C C C C C C C C C C C C C C T T C C C C
1 chr1_136615873 0 136615873 T T T T T T T T C T T T T T T T T T T T
1 chr1_136618254 0 136618254 G G G G G G G G A A A A G G G G G G G G
1 chr1_136618419 0 136618419 A A A A A A A A C C C C A A A A A A A A
1 chr1_136620570 0 136620570 G G G G G G G G G G G G G G A G G G G G
1 chr1_136632547 0 136632547 G G G G G G G G A A A A G G G G G G G G
1 chr1_136633041 0 136633041 A A A A A A A A A A A A A A A G A A A A
1 chr1_136634020 0 136634020 T T T T T T T T T T C T T T T T T T T T
1 chr1_136640359 0 136640359 G G G G G G G G A G G G G G G G G G G G
1 chr1_136642556 0 136642556 G G G G G G G G G G G G G G C G G G G G
1 chr1_136648766 0 136648766 A A A G A A A A G G G G G G G G A A A A
1 chr1_136648820 0 136648820 G G G G G G G G G G G G G G C C G G G G
1 chr1_136652137 0 136652137 C C C C C C C C C C C C C C C C T T C C
1 chr1_136655390 0 136655390 A A A A A G A A A A A A A A A A A A A A
1 chr1_136658085 0 136658085 C C C C C C C C C G C C C C C C C C C C
1 chr1_136659902 0 136659902 A A A G A A A A A A A A A A A A A A A A
1 chr1_136660024 0 136660024 G G G G G G G G G G G G T T T T T T G G
1 chr1_136660093 0 136660093 G G G G G G G G G G G G A A A A A A G G
1 chr1_136662695 0 136662695 G G G G G G G G G G G G A A A A A A G G
1 chr1_136667615 0 136667615 G G A G G G G G G G G G G G G G G G G G
1 chr1_136673136 0 136673136 A A A A A A A A A A A A A G A A A A A A
1 chr1_136680532 0 136680532 G G G G G G G G G G G G A A A G G G G G
1 chr1_136688097 0 136688097 G G G G G G G G G G G G G G A G G G G G
1 chr1_136702300 0 136702300 A A A A A A A A G G A G A A A A A A A A
1 chr1_136710160 0 136710160 A A A A A A A A T T A T A A A A A A A A
1 chr1_136716263 0 136716263 A A A A A A A A A A A G A A A A A A A A
1 chr1_136716319 0 136716319 T T T T T T T T A A A A T T T T T T T T
1 chr1_136716628 0 136716628 G G A A A A G G G G G G A A G G G G G G
1 chr1_136719842 0 136719842 T T T T T T T T C C C T T T T T T T T T
1 chr1_136727579 0 136727579 C C C C C C C C T T C T C C C C C C C C
1 chr1_136736430 0 136736430 G G G G G G G G G G G G C G G G G G G G
1 chr1_136737678 0 136737678 A A A A A A A A G G G G A A A A A A A A
1 chr1_136745856 0 136745856 A A A A A A A A A A A A A C A A A A A A
1 chr1_136746266 0 136746266 G G G G G G G G A A A A G G G G G G G G
1 chr1_136749939 0 136749939 G G C G C G G G G G G G G G G G G G G G
1 chr1_136764474 0 136764474 T T T T T T T T T T C T T T T T T T T T
1 chr1_136784179 0 136784179 T T T T T T G G T T T T T T T T T T G G
1 chr1_136790239 0 136790239 C C C C C C C C C C C C C C C C C T C C
1 chr1_136790846 0 136790846 C C C C C C C C C C C C T T C C C C C C
1 chr1_136806583 0 136806583 A A A A A A A A A T A A A A A A A A A A
1 chr1_136806912 0 136806912 T T T T T T T T T T T T T T T T C T T T
1 chr1_136808260 0 136808260 G G G G G G G G G G A G G G G G G G G G
1 chr1_136810856 0 136810856 C C C C C C C C C C C C T T C C C C C C
1 chr1_136819454 0 136819454 T T T T T T T T T T T T C C T T T T T T
1 chr1_136823354 0 136823354 C C C C C C C C A A A A C C C C C C C C
1 chr1_136839903 0 136839903 T T T T C T T T T T T T T T T T T T T T
1 chr1_136841136 0 136841136 A A A A A A A A G G G G A A A A A A A A
1 chr1_136841638 0 136841638 C C C C C C C C C G C C C C C C C C C C
1 chr1_136842379 0 136842379 C C C C C C C C C C C C T T T T T T C C
1 chr1_136852273 0 136852273 A A A A A A A A T T T T A A A A A A A A
1 chr1_136852648 0 136852648 A A A A A G A A A A A A A A A A A A A A
1 chr1_136855554 0 136855554 C C C C C C C C C T C C C C C C C C C C
1 chr1_136866180 0 136866180 A A A A A A A A A A A A A A A A A G A A
1 chr1_136870301 0 136870301 T T C C C C C C C C C C C C C C C C C C
1 chr1_136875604 0 136875604 T T T T T T T T C C C C T T T T T T T T
1 chr1_136881465 0 136881465 C C C C C C C C C C C G C C C C C C C C
1 chr1_136881916 0 136881916 G G G G G G G G G G G G G G G G A G G G
1 chr1_136887003 0 136887003 G G G G G G G G G G A G G G G G G G G G
1 chr1_136889966 0 136889966 T T C C T T T T T T T T T T T T T T T T
1 chr1_136916068 0 136916068 G G G G G G G G G G A G G G G G G G G G
1 chr1_136918699 0 136918699 C C T T T T C C T T T T T T T T T T C C
1 chr1_136939331 0 136939331 T T C C C C C C C C C C C C C C C C C C
1 chr1_136939882 0 136939882 C C C C C T C C C C C C C C C C C C C C
1 chr1_136949560 0 136949560 A A A A A A A A A G A A A A A A A A A A
1 chr1_136951945 0 136951945 G G A G A G G G G G G G G G G G G G G G
1 chr1_136952206 0 136952206 C C C C C C C C C C C C C T C C C C C C
1 chr1_136991728 0 136991728 G G G G G G G G A G A A G G G G G G G G
1 chr1_136993211 0 136993211 C C C C C C C C C T C T C C C C C C C C
1 chr1_136993347 0 136993347 T T T T T T T T C C C C T T T T T T T T
1 chr1_136997426 0 136997426 A A A T A A A A A A A A A A A A A A A A
1 chr1_136998426 0 136998426 T T T T T T T T G T T T T T T T T T T T
1 chr1_137008892 0 137008892 G G A G A A G G A A A A A A A A A A G G
1 chr1_137019773 0 137019773 C C C T C C C C C T C T C C C C C C C C
1 chr1_137022634 0 137022634 G G G G G G G G G G G G G G G G A G G G
1 chr1_137029057 0 137029057 G G A G A G G G G G G G G G G G G G G G
1 chr1_137029498 0 137029498 T T T T G T T T T T T T T T T T T T T T
1 chr1_137030340 0 137030340 T T T T T T T T T T A T T T T T T T T T
1 chr1_137034659 0 137034659 C C C C C C C C C T C C C C C C C C C C
1 chr1_137040625 0 137040625 T T T T T T T T T T T T C T T T T T T T
1 chr1_137044678 0 137044678 A A A A A A A A A A A A A A C C A A A A
1 chr1_137045927 0 137045927 C C C C C C C C C C C C C C C C G G C C
1 chr1_137053306 0 137053306 G G G G G G G G G G G G A G G G G G G G
1 chr1_137057607 0 137057607 A A A A A A A A A A A G A A A A A A A A
1 chr1_137061337 0 137061337 A A A A A G A A A A A A A A A A A A A A
1 chr1_137077401 0 137077401 A A A A A A A A T T T T A A A A A A A A
1 chr1_137083356 0 137083356 G G G G G G A A G G G G G G G G G G G G
1 chr1_137104650 0 137104650 A A A A A A A A G G G G A A A A A A A A
1 chr1_137117141 0 137117141 G G G G G G G G A G A G G G G G G G G G
1 chr1_137118665 0 137118665 G G G G G G G G G G G G G G G G C G G G
1 chr1_137118809 0 137118809 T T C C C C T T C C C C C C C C C C T T
1 chr1_137119849 0 137119849 G G G G G G G G A A A A G G G G G G G G
1 chr1_137121916 0 137121916 C C C C C C C C C T C T C C C C C C C C
1 chr1_137121929 0 137121929 T T T T T T T T T T T T C T T T T T T T
1 chr1_137123463 0 137123463 C C C C C C C C C C C C C C C C T T C C
1 chr1_137126297 0 137126297 T T T T G G T T T T T T T T T T T T T T
1 chr1_137129701 0 137129701 C C C C C C C C C C C T C C C C C C C C
1 chr1_137136021 0 137136021 T T T T T T T T T T C T T T T T T T T T
1 chr1_137138668 0 137138668 G G G G G G G G C C C C G G G G G G G G
1 chr1_137142426 0 137142426 C C C C C C T T C C C C C C C C C C C C
1 chr1_137142766 0 137142766 T T C C C C T T C C C C C C C C C C T T
1 chr1_137143381 0 137143381 C C C C C C C C C C C T C C C C C C C C
1 chr1_137147742 0 137147742 A A G G G G G G G G G G G G G G G G G G
1 chr1_137148395 0 137148395 G G G G G G G G G G G G G G G G A G G G
1 chr1_137151185 0 137151185 A A A A A A A A G G G G A A A A A A A A
1 chr1_137159074 0 137159074 C C C C C C C C T T T T C C C C C C C C
1 chr1_137159198 0 137159198 G G G G G G G G C C C C G G G G G G G G
1 chr1_137159260 0 137159260 T T T T T T T T T T T T T T C C T T T T
1 chr1_137163036 0 137163036 T T C C C C T T T T T T T T T T T T T T
1 chr1_137174897 0 137174897 C C C C C C C C C G C C C C C C C C C C
1 chr1_137186905 0 137186905 A A A A A A A A A A A A A A A T A A A A
1 chr1_137191179 0 137191179 T T T T T T T T T T T T C T C C T T T T
1 chr1_137198151 0 137198151 T T C T T T T T T T T T T T T T T T T T
1 chr1_137205558 0 137205558 T T T T T T T T C T C T T T T T T T T T
1 chr1_137207814 0 137207814 T T C C C C T T C C C C C C C C C C C C
1 chr1_137209220 0 137209220 A A T T T T A A T T T T T T T T T T A A
1 chr1_137211233 0 137211233 A A G G G G A A G G G G G G G G G G G G
1 chr1_137223725 0 137223725 A A A T A T A A A A A A A A A A A A A A
1 chr1_137225061 0 137225061 T T G G G G T T G G G G G G G G G G T T
1 chr1_137229178 0 137229178 C C G G G G C C G G G G G G G G G G C C
1 chr1_137233862 0 137233862 C C C C C G C C C C C C C C C C C C C C
1 chr1_137235732 0 137235732 G G G G G G G G A A A A G G G G G G G G
1 chr1_137240028 0 137240028 T T T T T T T T T T T T T T T T G G T T
1 chr1_137243357 0 137243357 G G G G A G G G G G G G G G G G G G G G
1 chr1_137244267 0 137244267 G G G G A G G G G G G G G G G G G G G G
1 chr1_137247599 0 137247599 G G G G G G G G G G G G A G G G G G G G
1 chr1_137252158 0 137252158 A A C C A C A A A A A A A A A A A A A A
1 chr1_137252984 0 137252984 C C C C C C C C C C C T C C C C C C C C
1 chr1_137258061 0 137258061 A A C C A A A A A A A A A A A A A A A A
1 chr1_137260058 0 137260058 C C C C C C C C C C C C C C T T C C C C
1 chr1_137260895 0 137260895 C C C C C C C C C C C C C C C C C T C C
1 chr1_137261245 0 137261245 C C C C C C C C A C C C C C C C C C C C
1 chr1_137263005 0 137263005 G G A G G G G G G G G G G G G G G G G G
1 chr1_137263930 0 137263930 T T T T T T T T C C C C T T T T T T T T
1 chr1_137268621 0 137268621 T T T T T T T T C C C C T T T T T T T T
1 chr1_137271472 0 137271472 A A C C C C A A C C C C C C C C C C C C
1 chr1_137272660 0 137272660 G G G G G G G G G G G G G G G G A A G G
1 chr1_137293081 0 137293081 C C T T T T T T T T T T T T T T T T T T
1 chr1_137299771 0 137299771 G G G G G G G G A G A A G G G G G G G G
1 chr1_137302431 0 137302431 A A A A A A A A A G A A A A A A A A A A
1 chr1_137302705 0 137302705 G G G G G G G G A A A A G G G G G G G G
1 chr1_137303238 0 137303238 T T T T T T T T G T T T T T T T T T T T
1 chr1_137307253 0 137307253 C C C C C C C C C T T T C C C C C C C C
1 chr1_137309019 0 137309019 A A A A A A A A A A A A A G A A A A A A
1 chr1_137312111 0 137312111 T T T T T T T T G T T T T T T T T T T T
1 chr1_137317585 0 137317585 G G G G G G G G G G G G G G A A G G G G
1 chr1_137322391 0 137322391 G G G G A G G G G G G G G G G G G G G G
1 chr1_137331685 0 137331685 G G G G G G G G G G A G G G G G G G G G
1 chr1_137334479 0 137334479 T T T T T T T T A T T T T T T T T T T T
1 chr1_137338780 0 137338780 T T A T A T T T T T T T T T T T T T T T
1 chr1_137341621 0 137341621 C C T T T T C C C C C C T T T T T T C C
1 chr1_137354931 0 137354931 T T C C T T T T T T T T T T T T T T T T
1 chr1_137358827 0 137358827 A A A A A A A A A A A A A A A G A A A A
1 chr1_137361319 0 137361319 T T T T C C T T T T T T T T T T T T T T
1 chr1_137367403 0 137367403 A A A A A A A A A A A A A A A A G G A A
1 chr1_137373490 0 137373490 G G G G G G G G G G G G C G G G G G G G
1 chr1_137374870 0 137374870 A A A A A A A A G G G G A A A A A A A A
1 chr1_137376004 0 137376004 C C C C C C C C T T T T C C C C C C C C
1 chr1_137377641 0 137377641 G G G G G G G G A G G G G G G G G G G G
1 chr1_137378329 0 137378329 A A A A A G A A A A A A A A A A A A A A
1 chr1_137385789 0 137385789 G G G G G G G G G G G G G G A A G G G G
1 chr1_137392086 0 137392086 C C C C C C C C C C C C C C C C C T C C
1 chr1_137400053 0 137400053 T T T T T T T T T T A T T T T T T T T T
1 chr1_137405609 0 137405609 C C C C C C C C G G G G C C C C C C C C
1 chr1_137408221 0 137408221 T T T T T T T T T T T T T T T T G T T T
1 chr1_137411641 0 137411641 A A A A A A C C A A A A A A A A A A C C
1 chr1_137417905 0 137417905 A A A A A A A A G G G G A A A A A A A A
1 chr1_137420000 0 137420000 C C C C C C C C C C C C C C C C C T C C
1 chr1_137422485 0 137422485 T T T T T T T T T T T T T T C C T T T T
1 chr1_137422896 0 137422896 T T T T T T T T C C C C T T T T T T T T
1 chr1_137428797 0 137428797 G G G G G G G G A A A A G G G G G G G G
1 chr1_137434680 0 137434680 T T T T T T T T C C C C T T T T T T T T
1 chr1_137439572 0 137439572 T T T T G T T T T T T T T T T T T T T T
1 chr1_137445805 0 137445805 T T T T T T T T G G G T T T T T T T T T
1 chr1_137448588 0 137448588 G G G G G G G G A A A A G G G G G G G G
1 chr1_137450106 0 137450106 T T G G G G T T G G G G G G G G G G T T
1 chr1_137453185 0 137453185 G G G G G G G G A A A A G G G G G G G G
1 chr1_137454209 0 137454209 T T T T T T T T T T T T C T T T C C T T
1 chr1_137457744 0 137457744 T T T T T T T T T T A T T T T T T T T T
1 chr1_137463841 0 137463841 A A A A A A A A A A A A A A A A G G A A
1 chr1_137475363 0 137475363 C C C C C C C C C C C C A C C C C C C C
1 chr1_137486204 0 137486204 A A A A A A A A A A A A A A A A C C A A
1 chr1_137501625 0 137501625 T T T T T T T T C C C C T T T T T T T T
1 chr1_137508925 0 137508925 C C C C C C C C C C C T C C C C C C C C
1 chr1_137516900 0 137516900 T T T T A A T T T T T T T T T T T T T T
1 chr1_137524065 0 137524065 G G G G G G G G A A A A G G G G G G G G
1 chr1_137529907 0 137529907 T T T T T T T T C T T T T T T T T T T T
1 chr1_137530432 0 137530432 T T T T T T T T T T T T T T T T C T T T
1 chr1_137539828 0 137539828 C C C C C C C C C C C C C C C C C T C C
1 chr1_137542072 0 137542072 A A A A A A A A A A A A A A A A C C A A
1 chr1_137546447 0 137546447 A A A A A G A A A A A A A A A A A A A A
1 chr1_137547140 0 137547140 G G A A A G G G G G G G G G G G G G G G
1 chr1_137547802 0 137547802 T T T T T T T T T T C T T T T T T T T T
1 chr1_137548272 0 137548272 T T T T T T T T T T T T T T T T C C T T
1 chr1_137549204 0 137549204 C C T T C T C C C C C C C C C C C C C C
1 chr1_137552834 0 137552834 A A A A A C A A A A A A A A A A A A A A
1 chr1_137553663 0 137553663 T T T T T T T T T T T T T T C C T T T T
1 chr1_137559394 0 137559394 G G G G G G G G G G G G A G G G G G G G
1 chr1_137564272 0 137564272 A A A A A A A A G G G G A A A A A A A A
1 chr1_137565898 0 137565898 C C C C C C C C T T T T C C C C C C C C
1 chr1_137566692 0 137566692 A A A A A A A A C C C C A A A A A A A A
1 chr1_137567184 0 137567184 C C A A A A C C A A A A A A A A A A C C
1 chr1_137570857 0 137570857 A A A A A A A A A A A A A A A A G G A A
1 chr1_137575602 0 137575602 A A A A A A A A G G G G A A A A A A A A
1 chr1_137581598 0 137581598 C C C T C C C C C C C C C C C C C C C C
1 chr1_137582745 0 137582745 T T T T T T T T C C C C T T T T T T T T
1 chr1_137585332 0 137585332 A A A A A A A A A A A A A G A A A A A A
1 chr1_137585377 0 137585377 T T C T C T T T T T T T T T T T T T T T
1 chr1_137589437 0 137589437 G G G G G G G G G G G G G G A G G G G G
1 chr1_137591360 0 137591360 T T T T T T T T T T C T T T T T T T T T
1 chr1_137601752 0 137601752 G G T T T T G G G G G G G G G G G G G G
1 chr1_137605691 0 137605691 T T T T G T T T T T T T T T T T T T T T
1 chr1_137612236 0 137612236 G G G G G G G G G G G G G G G G A G G G
1 chr1_137616474 0 137616474 G G A A A A G G G G G G G G G G G G G G
1 chr1_137628081 0 137628081 G G G G G G G G A A A A G G G G G G G G
1 chr1_137644063 0 137644063 C C C C C C C C C C C C T T C C C C C C
1 chr1_137656594 0 137656594 A A A A A A A A C C C C A A A A A A A A
1 chr1_137656795 0 137656795 G G G G G G G G A A A A G G G G G G G G
1 chr1_137662233 0 137662233 G G G G G G G G G G G G G G T T G G G G
1 chr1_137667543 0 137667543 A A A A A A A A A A A A A G A A A A A A
1 chr1_137668764 0 137668764 A A C C C C A A A A A A C C C C C C A A
1 chr1_137672784 0 137672784 C C C C C C C C T T T T C C C C C C C C
1 chr1_137673710 0 137673710 A G G G G G G G G G G G G G G G G G G G
1 chr1_137691475 0 137691475 A A A A A A A A A G A A A A A A A A A A
1 chr1_137693503 0 137693503 T T T T T T T T C C C C T T T T T T T T
1 chr1_137698014 0 137698014 C C C C C C C C C C C C A C C C C C C C
1 chr1_137698160 0 137698160 G G G G G G G G A A A A G G G G G G G G
1 chr1_137698415 0 137698415 G G G G G G G G G G G G G G A A G G G G
1 chr1_137704544 0 137704544 G G G G G G G G G G G G G G G G A G G G
1 chr1_137707860 0 137707860 C C C C C C C C C C C C A C C C C C C C
1 chr1_137714462 0 137714462 C C C C C T C C C C C C C C C C C C C C
1 chr1_137716143 0 137716143 C T C C C C C C C C C C C C C C C C T T
1 chr1_137719732 0 137719732 G G G G G T G G G G G G G G G G G G G G
1 chr1_137721199 0 137721199 G G G G G G G G A A A A G G G G G G G G
1 chr1_137723154 0 137723154 G G G G G G G G G G G G G G G G T T G G
1 chr1_137735880 0 137735880 C C C C C C C C C C C G C C C C C C C C
1 chr1_137736760 0 137736760 C C C C C C C C C C C C C G C C C C C C
1 chr1_137738704 0 137738704 A A A A A A A A A A A G A A A A A A A A
1 chr1_137741823 0 137741823 G G G G G G G G G G G G A G G G G G G G
1 chr1_137744153 0 137744153 T T T T T T T T T T T T C T T T T T T T
1 chr1_137752926 0 137752926 G G G G G G G G G G G G A G G G G G G G
1 chr1_137761874 0 137761874 C C C C C C C C C C C C C C C C A C C C
1 chr1_137772610 0 137772610 T T T T T T T T T T T T G T T T T T T T
1 chr1_137777955 0 137777955 C C C C C C C C C C C C C C A A C C C C
1 chr1_137778089 0 137778089 C C C C C T C C C C C C C C C C C C C C
1 chr1_137783131 0 137783131 A A A A A A A A A A A A T T A A T T A A
1 chr1_137785686 0 137785686 A A A A A A A A A A A A A A A G A A A A
1 chr1_137789180 0 137789180 G G G T G G G G G G G G G G G G G G G G
1 chr1_137801198 0 137801198 A A A A A A A A G G G G A A A A A A A A
1 chr1_137803834 0 137803834 A A A A A A A A A A A A A A A A A G A A
1 chr1_137804704 0 137804704 G G G G G G G G G G G G A G G G G G G G
1 chr1_137805662 0 137805662 T T T T T T T T T T T T T T T T C C T T
1 chr1_137808361 0 137808361 T T C C T T T T T T T T T T T T T T T T
1 chr1_137824601 0 137824601 A A A A A A A A A A A A A A C C A A A A
1 chr1_137832954 0 137832954 A A A A A A A A G G G G A A A A A A A A
1 chr1_137836448 0 137836448 C C C C C C C C C C C C A C C C C C C C
1 chr1_137836450 0 137836450 C C C C C C C C C C C C C C T T C C C C
1 chr1_137838192 0 137838192 A A A A A A A A A A A C A A A A A A A A
1 chr1_137848452 0 137848452 A A A A C C A A A A A A A A A A A A A A
1 chr1_137851094 0 137851094 G G G G G G G G G G G G G G A A G G G G
1 chr1_137865259 0 137865259 C C C C C C C C C T C T C C C C C C C C
1 chr1_137872291 0 137872291 A G G G G G G G G G G G G G G G G G A A
1 chr1_137872738 0 137872738 T T T T T T T T T T T T G G T T T T T T
1 chr1_137885180 0 137885180 C C C C C C C C T T T T C C C C C C C C
1 chr1_137904364 0 137904364 G G G G G G G G G G G G G G A G G G G G
1 chr1_137904544 0 137904544 A A A A A A A A G G G G A A A A A A A A
1 chr1_137904870 0 137904870 C C C C C C C C C C C C C C C C C T C C
1 chr1_137908707 0 137908707 A A C C C C C C C C C C C C C C C C A A
1 chr1_137920293 0 137920293 A A A A A A A A A A A A G G G G G G A A
1 chr1_137922453 0 137922453 G G G G G G G G G G G G G G A A G G G G
1 chr1_137939202 0 137939202 A A A A A A A A A A A A A A G G A A A A
1 chr1_137940710 0 137940710 T T T T T T T T C C C C T T T T T T T T
1 chr1_137940983 0 137940983 G G G G G G G G A A A A G G G G G G G G
1 chr1_137948043 0 137948043 A A C C C C C C C C C C C C C C C C C C
1 chr1_137954303 0 137954303 C C C C C C C C C C C C C C G G C C C C
1 chr1_137959620 0 137959620 C C C C C C C C A A A A C C C C C C C C
1 chr1_137967220 0 137967220 C C C C C C C C T T T T C C C C C C C C
1 chr1_137976165 0 137976165 A A A A A A A A G G G G A A G G A A A A
1 chr1_137982397 0 137982397 G G G G G G G G G G G G A A G G G G G G
1 chr1_137990359 0 137990359 T T A T A A T T T T T T T T T T T T T T
1 chr1_138000609 0 138000609 A A A A A A A A A A A A A A A A G G A A
1 chr1_138003800 0 138003800 G G G G G G G G G G G G G G A G G G G G
1 chr1_138009120 0 138009120 T T T T T T T T T T T T T T T T C C T T
1 chr1_138010772 0 138010772 C C C C C C C C T T T T C C C C C C C C
1 chr1_138011063 0 138011063 C C C C C C C C T T T T C C C C C C C C
1 chr1_138011279 0 138011279 G G G G G G G G G G G G A G G G G G G G
1 chr1_138012108 0 138012108 A A A A A A A A T T T T A A A A A A A A
1 chr1_138016763 0 138016763 A A A A A A A A A A A A A G A A A A A A
1 chr1_138028374 0 138028374 A A G G G G A A G G G G G G G G G G A A
1 chr1_138031518 0 138031518 G G G G G G G G G G G G A G G G G G G G
1 chr1_138031744 0 138031744 G G G G G G G G A A A G G G G G G G G G
1 chr1_138035424 0 138035424 C C C C C C C C C C C C C C C T C C C C
1 chr1_138038325 0 138038325 C C C C C C C C C G C C C C C C C C C C
1 chr1_138042501 0 138042501 A A A A A A A A G G G G A A A A A A A A
1 chr1_138049827 0 138049827 G G G G G G G G T T T T G G G G G G G G
1 chr1_138050279 0 138050279 A A A A A A A A A A A A A G G G A A A A
1 chr1_138055369 0 138055369 A A G G G G A A A A A A A A A A A A A A
1 chr1_138068841 0 138068841 A A A A A A A A C C C C A A A A A A A A
1 chr1_138069874 0 138069874 G G G G G G G G A A A A G G G G G G G G
1 chr1_138077308 0 138077308 G G T T T T G G T T T T T T T T T T G G
1 chr1_138082237 0 138082237 G G G G G G G G G G G G T T G G G G G G
1 chr1_138083877 0 138083877 A A A A A A A A G G G G A A A A A A A A
1 chr1_138085309 0 138085309 C T C C C C C C C C C C C C C C C C C C
1 chr1_138087232 0 138087232 T T T T T T T T T T T T T T A T T T T T
1 chr1_138110470 0 138110470 A G A A A A A A A A A A A A A A A A G G
1 chr1_138115774 0 138115774 A A A A A A A A G G G G A A A A A A A A
1 chr1_138117168 0 138117168 C G C C C C C C C C C C C C C C C C C C
1 chr1_138118893 0 138118893 A A A A A A A A A A A A A A A A A G A A
1 chr1_138119119 0 138119119 G G G G G G G G T T T T G G G G G G G G
1 chr1_138120437 0 138120437 G G G G G G G G C G C G G G G G G G G G
1 chr1_138123343 0 138123343 A A A A A A A A A A A A G G A G G G A A
1 chr1_138124559 0 138124559 T T T T T T T T T T T T G T T T T T T T
1 chr1_138133259 0 138133259 G G G G G G G G G G G G G G G G A G G G
1 chr1_138136022 0 138136022 T T T T T T T T C C C C T T T T T T T T
1 chr1_138138371 0 138138371 C C C C C C C C T T T T C C C C C C C C
1 chr1_138157581 0 138157581 C C C C C C C C C C C C C G C C C C C C
1 chr1_138158877 0 138158877 A A A A A A A A C C C C A A A A A A A A
1 chr1_138159049 0 138159049 G G G G G G G G G G G G G G G G T T G G
1 chr1_138167260 0 138167260 T T T T T T T T G G G G T T T T T T T T
1 chr1_138171823 0 138171823 C C C C C C C C C C C C C G C C C C C C
1 chr1_138172563 0 138172563 A A A A A C A A A A A A A A A A A A A A
1 chr1_138176091 0 138176091 T T T T T T T T C C C C T T T T T T T T
1 chr1_138177426 0 138177426 A A A A A A G G A A A A A A A A A A G G
1 chr1_138181872 0 138181872 A A A A A T A A A A A A A A A A A A A A
1 chr1_138184239 0 138184239 G G G G G G G G G G A A G G G G G G G G
1 chr1_138187069 0 138187069 G G G G G G G G G G G G A G G G G G G G
1 chr1_138190293 0 138190293 C C C C C C C C G G G G C C C C C C C C
1 chr1_138198302 0 138198302 C C C C C C C C C C C C C C T T C C C C
1 chr1_138200452 0 138200452 T T T T T T T T C C C C T T T T T T T T
1 chr1_138202232 0 138202232 T T T T T T T T T T A T T T T T T T T T
1 chr1_138203671 0 138203671 A A A A A A A A G G G G A A A A A A A A
1 chr1_138222653 0 138222653 T T T T C T T T T T T T T T T T T T T T
1 chr1_138247484 0 138247484 C C C C C C C C C C C C C C C C C T C C
1 chr1_138262015 0 138262015 T T T T T T T T T T A T T T T T T T T T
1 chr1_138266566 0 138266566 A A A A A G A A A A A A A A A A A A A A
1 chr1_138268206 0 138268206 G G G G G G G G T T T T G G G G G G G G
1 chr1_138269009 0 138269009 A A A A A T A A A A A A A A A A A A A A
1 chr1_138269769 0 138269769 T T T T C T T T T T T T T T T T T T T T
1 chr1_138277116 0 138277116 A A A A A A A A A A A A A A A G A A A A
1 chr1_138277379 0 138277379 C C C C C C C C A A A A C C C C C C C C
1 chr1_138279085 0 138279085 C C C C C C C C C C C C A C C C C C C C
1 chr1_138280976 0 138280976 G G A G G G G G G G G G G G G G G G G G
1 chr1_138287808 0 138287808 G G G G G G G G G G C G G G G G G G G G
1 chr1_138299197 0 138299197 C T C C C C C C C C C C C C C C C C C C
1 chr1_138299628 0 138299628 C C C C C C C C C C C C C T C C T T C C
1 chr1_138302459 0 138302459 A A A A A A A A C C C C A A A A A A A A
1 chr1_138311963 0 138311963 C C C C C C C C C C C C C C T T C C C C
1 chr1_138321019 0 138321019 A A A A A G A A A A A A A A A A A A A A
1 chr1_138323662 0 138323662 G G G G G G G G A A A A G G G G G G G G
1 chr1_138333455 0 138333455 A A A A A A A A G G G G A A A A A A A A
1 chr1_138337083 0 138337083 G G G G A G G G G G G G G G G G G G G G
1 chr1_138338470 0 138338470 G G G G G G G G G G G G A G G G G G G G
1 chr1_138347629 0 138347629 G G A A G G G G G G G G G G A G G G G G
1 chr1_138348871 0 138348871 G G G G G G G G A A A A G G G G G G G G
1 chr1_138349409 0 138349409 G G G G G G A A G G G G G G G G G G G G
1 chr1_138357268 0 138357268 G G G G G G G G C G G G G G G G G G G G
1 chr1_138371024 0 138371024 C C C C C C C C C C C C C T C C C C C C
1 chr1_138373451 0 138373451 T T C C C C T T T T T T T T T T T T T T
1 chr1_138377408 0 138377408 A A T T A A A A A A A A A A A A A A A A
1 chr1_138377705 0 138377705 G G G G G G G G A G G G G G G G G G G G
1 chr1_138380173 0 138380173 T T T T T T T T A A A A T T T T T T T T
1 chr1_138384079 0 138384079 C C C C C C C C C C C C C C C C A C C C
1 chr1_138389401 0 138389401 G G G G G G G G A A A A G G G G G G G G
1 chr1_138391094 0 138391094 G G C C C C G G C C C C C C C C C C G G
1 chr1_138391994 0 138391994 A A A A A G A A A A A A A A A A A A A A
1 chr1_138393377 0 138393377 A A G G A A A A A A A A A A A A A A A A
1 chr1_138398836 0 138398836 C T T T T T T T T T T T T T T T T T C C
1 chr1_138402329 0 138402329 C C C C C C C C C C C C C C C C C T C C
1 chr1_138404584 0 138404584 C C G G C C C C C C C C C C C C C C C C
1 chr1_138410104 0 138410104 A A A A C C A A A A A A A A A A A A A A
1 chr1_138410113 0 138410113 A A A A A A A A C C C C A A A A A A A A
1 chr1_138411296 0 138411296 A A A A A A A A A A A A A A A A A G A A
1 chr1_138416530 0 138416530 C C C C C C C C T T T T C C C C C C C C
1 chr1_138420006 0 138420006 A A A A A A A A A C A A A A A A A A A A
1 chr1_138421881 0 138421881 C C T T C C C C C C C C C C C C C C C C
1 chr1_138426429 0 138426429 T T T T T T T T C C C C T T T T T T T T
1 chr1_138433609 0 138433609 A A A A A A A A A A A A A A A G A A A A
1 chr1_138435853 0 138435853 G G G G G G G G G G G G C G G G G G G G
1 chr1_138439763 0 138439763 G G G G G G G G A A A A G G G G G G G G
1 chr1_138443447 0 138443447 A A A A A A A A A A A A A A G G A A A A
1 chr1_138444754 0 138444754 C C A A A A C C A A A A A A A A A A C C
1 chr1_138464720 0 138464720 C C C C C C C C C T C C C C C C C C C C
1 chr1_138482815 0 138482815 G G G G G G G G G G G G C G G G G G G G
1 chr1_138483884 0 138483884 C C C C C C A A C C C C C C C C C C C C
1 chr1_138486681 0 138486681 T T T T T T T T T T T T G T T T T T T T
1 chr1_138494720 0 138494720 A A A A A A A A A A A A A A A T A A A A
1 chr1_138495089 0 138495089 T T T T T T T T C T T T T T T T T T T T
1 chr1_138496083 0 138496083 T T G G G G T T T T T T T T T T T T T T
1 chr1_138506013 0 138506013 C C C C C C C C C C C C C C C T C C C C
1 chr1_138510466 0 138510466 T T T T T T T T T T T T T T T T G G T T
1 chr1_138510512 0 138510512 C C T T T T C C T T T T C C C C C C C C
1 chr1_138510775 0 138510775 G G G G G G G G A A A A G G G G G G G G
1 chr1_138516878 0 138516878 C C C C C C C C C C C C C C C C T T C C
1 chr1_138519382 0 138519382 T T T T T T T T T T T T T T T T G G T T
1 chr1_138530605 0 138530605 C C C C C C C C C C C C C C C G C C C C
1 chr1_138532112 0 138532112 C C C C C C C C C C C T C C C C C C C C
1 chr1_138538477 0 138538477 T T T T T T T T C C C C T T T T T T T T
1 chr1_138539907 0 138539907 A A C C C C A A A A A A A A A A A A A A
1 chr1_138541602 0 138541602 A A G G G G A A A A A A A A A A A A A A
1 chr1_138549522 0 138549522 T T T T T T T T T T T T T T T T A A T T
1 chr1_138569559 0 138569559 G G C C G G G G G G G G G G G G G G G G
1 chr1_138569645 0 138569645 C C C C C T C C C C C C C C C C C C C C
1 chr1_138584459 0 138584459 G G G G G G G G G G G G G G G G A A G G
1 chr1_138592981 0 138592981 A A A A A A A A A G A A A A A A A A A A
1 chr1_138596132 0 138596132 T T T T C T T T T T T T T T T T T T T T
1 chr1_138600055 0 138600055 G G G G G G G G A G G G G G G G G G G G
1 chr1_138603986 0 138603986 C C C C C C C C C C C C C T C C C C C C
1 chr1_138605031 0 138605031 G G G G A G G G G G G G G G G G G G G G
1 chr1_138618818 0 138618818 G G G G G G G G G G G G C G G G G G G G
1 chr1_138620026 0 138620026 G G G G A G G G G G G G G G G G G G G G
1 chr1_138623194 0 138623194 T T T T T T T T C C C C T T T T T T T T
1 chr1_138628779 0 138628779 T T T T T T T T C C C C T T T T T T T T
1 chr1_138658403 0 138658403 A A A A A A A A G G G G A A A A A A A A
1 chr1_138658872 0 138658872 G G G G G G G G A G G G G G G G A G G G
1 chr1_138666194 0 138666194 C C C C C C C C C C C T C C C C C C C C
1 chr1_138667424 0 138667424 C C C C C C C C C C C C C C C C A C C C
1 chr1_138701888 0 138701888 G G G G G G G G A G G G G G G G G G G G
1 chr1_138704743 0 138704743 A A A A A A A A G G G G A A A A A A A A
1 chr1_138705894 0 138705894 G G G G G G G G A G A A G G G G G G G G
1 chr1_138706913 0 138706913 C C C C C C C C C C C C T T C C C C C C
1 chr1_138709737 0 138709737 G G C G G G G G G G G G G G G G G G G G
1 chr1_138712218 0 138712218 G G G G G G G G G G G G G G A A G G G G
1 chr1_138715303 0 138715303 C C C C C C C C T T T T C C C C C C C C
1 chr1_138721171 0 138721171 G T T T T T T T T T T T T T T T T T T T
1 chr1_138721378 0 138721378 G G G G G G G G G G G G A G G G G G G G
1 chr1_138724635 0 138724635 T T T T T T T T G G T T T T T T T T T T
1 chr1_138727486 0 138727486 A A A G A A A A A A A A A A A A A A A A
1 chr1_138727739 0 138727739 A A A A A A G G G G G G A A G G G G A A
1 chr1_138732842 0 138732842 C C C C C C C C C T C C C C C C C C C C
1 chr1_138734081 0 138734081 C C C C C T C C C C C C C T C C C C C C
1 chr1_138735527 0 138735527 C C C C C C G G C C C C C C C C C C C C
1 chr1_138744285 0 138744285 C C C C C C C C T T T T C C C C C C C C
1 chr1_138747191 0 138747191 G G A A A A G G G G G G G G G G G G G G
1 chr1_138750949 0 138750949 G G G G C G G G G G G G G G G G G G G G
1 chr1_138752996 0 138752996 A A A A A G A A A A A A A A A A A A A A
1 chr1_138767679 0 138767679 T T C C C C T T C C C C C C C C C C T T
1 chr1_138772171 0 138772171 A A A A A A A A G G G G A A A A A A A A
1 chr1_138786069 0 138786069 C C C C C C G G C C C C C C C C C C C C
1 chr1_138786434 0 138786434 T T T T T T T T T T T T C C C C T T T T
1 chr1_138787041 0 138787041 A A A A A A A A A A A A A A G G A A A A
1 chr1_138787711 0 138787711 T T T T T T T T C C T T T T T T T T T T
1 chr1_138787830 0 138787830 G G G G G G G G G G G G T T G G G G G G
1 chr1_138789607 0 138789607 T T C C C C T T C C C C C C C C C C T T
1 chr1_138790845 0 138790845 C C C C C C C C C C T T C C C C C C C C
1 chr1_138790986 0 138790986 C C C T T T C C C C C C C C C C C C C C
1 chr1_138795406 0 138795406 G T T T T T T T T T T T T T T T T T T T
1 chr1_138814190 0 138814190 C C C C C C C C C C T T C C C C C C C C
1 chr1_138815941 0 138815941 A A A A A A A A A A A A A A A A G G A A
1 chr1_138816183 0 138816183 C C C C C C C C C C C C T T T T T T C C
1 chr1_138817545 0 138817545 G G G G G G G G A G G G G G G G G G G G
1 chr1_138825926 0 138825926 G G G G G G G G G G T T G G G G G G G G
1 chr1_138826813 0 138826813 C C C T C C C C C C C C C C C C C C C C
1 chr1_138828811 0 138828811 T T T T T T T T C C C C T T T T T T T T
1 chr1_138842087 0 138842087 G G G G G G T T G G G G G G G G G G G G
1 chr1_138851109 0 138851109 G G G G C G G G G G G G G G G G G G G G
1 chr1_138853391 0 138853391 G G G G A A G G A A A A A A A A A A G G
1 chr1_138855271 0 138855271 C C C C C C C C A A A A C C C C C C C C
1 chr1_138874879 0 138874879 T T T T T T T T C C C C T T T T T T T T
1 chr1_138878928 0 138878928 C T T T T T C C T T T T T T T T T T T T
1 chr1_138879435 0 138879435 T T T T T T T T C T T T T T T T T T T T
1 chr1_138883421 0 138883421 C C C C C C C C G G G G C C C C C C C C
1 chr1_138885018 0 138885018 T T T T T T T T C C C C T T T T T T T T
1 chr1_138894480 0 138894480 C T C C C C T T C C C C C C C C C C C C
1 chr1_138896991 0 138896991 A G G G G G A A G G G G G G G G G G G G
1 chr1_138925386 0 138925386 G G G G G G G G G G G G G T G G G G G G
1 chr1_138929888 0 138929888 T T T T T T T T T T T T T T C C C C T T
1 chr1_138932564 0 138932564 G G G G G G G G A G A G G G G G G G G G
1 chr1_138939778 0 138939778 C T T T T T T T T T T T T T T T T T T T
1 chr1_138945734 0 138945734 G G G G G G G G G G G G G G G G A G G G
1 chr1_138958499 0 138958499 G G G G G G G G A G G G G G G G G G G G
1 chr1_138973024 0 138973024 C C C C C C C C C C C C C C C C C T C C
1 chr1_138977623 0 138977623 T T T T T T A A T T T T T T T T T T T T
1 chr1_138980347 0 138980347 C C C C C C C C T T T T C C C C C C C C
1 chr1_138985119 0 138985119 T T T T T T T T T T T T G G T T G G T T
1 chr1_138985200 0 138985200 A A A A A A A A A A A A A A A A G G A A
1 chr1_138985834 0 138985834 T T T T T T T T T T C C T T T T T T T T
1 chr1_138987245 0 138987245 C C C C C C C C C C G G C C C C C C C C
1 chr1_138989211 0 138989211 G G G G G G G G G G G G A G G G G G G G
1 chr1_138992588 0 138992588 G G G G G G G G G G G G A G G G G G G G
1 chr1_138993981 0 138993981 A A G G G G A A A A A A A A A A A A A A
1 chr1_138997880 0 138997880 T T T T T T C C T T T T T T T T T T T T
1 chr1_139000455 0 139000455 G G G G G G C C G G G G G G G G G G G G
1 chr1_139016898 0 139016898 G G G G G G G G C C C C G G G G G G G G
1 chr1_139017100 0 139017100 C C C C C C C C C C C T C C C C C C C C
1 chr1_139019643 0 139019643 C C C C C C C C C C C T C C C C C C C C
1 chr1_139023973 0 139023973 C C T T C C C C C C C C C C C C C C C C
1 chr1_139028055 0 139028055 A A A A A T A A A A A A A A A A A A A A
1 chr1_139028142 0 139028142 G G G G G G G G G G G G G G A A G G G G
1 chr1_139035950 0 139035950 G G T T T T G G T T T T T T T T T T G G
1 chr1_139039934 0 139039934 C C C C C T C C C C C C C C C C C C C C
1 chr1_139045299 0 139045299 G G G G G G G G A A A A G G G G G G G G
1 chr1_139049675 0 139049675 G G G G G G G G C C C C G G G G G G G G
1 chr1_139050140 0 139050140 G G A A G G G G G G G G G G G G G G G G
1 chr1_139053076 0 139053076 G G G G G G G G G T G G G G G G G G G G
1 chr1_139056650 0 139056650 A A A A A A A A G G G G A A A A A A A A
1 chr1_139058637 0 139058637 T T T T T T T T C C C C T T T T T T T T
1 chr1_139070056 0 139070056 T T T T T T T T C C C C T T T T T T T T
1 chr1_139073188 0 139073188 A A A A A A A A G G G G A A A A A A A A
1 chr1_139074575 0 139074575 C C C C C C C C C C C C C C C C T T C C
1 chr1_139074864 0 139074864 T T T T C C T T T T T T T T T T T T T T
1 chr1_139078218 0 139078218 A A A A A A A A G G G G A A A A A A A A
1 chr1_139105425 0 139105425 C C C C C C C C C C C C C C T T C C C C
1 chr1_139105820 0 139105820 T T T T T T T T T T G T T T T T T T T T
1 chr1_139107178 0 139107178 A A A A A A A A T T T T A A A A A A A A
1 chr1_139107333 0 139107333 C C C C C C C C C C C T C C C C C C C C
1 chr1_139113707 0 139113707 G G G G G G G G G G G G A A G G G G G G
1 chr1_139113876 0 139113876 A A A A A A A A G G G G A A A A A A A A
1 chr1_139120380 0 139120380 A A A A A A A A G G G G A A A A A A A A
1 chr1_139123155 0 139123155 C C T T C C C C C C C C C C C C C C C C
1 chr1_139141414 0 139141414 T T T T T T T T T T C T T T T T T T T T
1 chr1_139143261 0 139143261 C C C C C C C C G G G G C C C C C C C C
1 chr1_139147767 0 139147767 A A A A A A A A A C C C A A A A A A A A
1 chr1_139148249 0 139148249 A A A A A G A A A A A A A A A A A A A A
1 chr1_139150559 0 139150559 C C G G G G C C G G G G G G G G G G C C
1 chr1_139154047 0 139154047 G G G G G G G G T T T T G G G G G G G G
1 chr1_139155639 0 139155639 A A A A A A C C A A A A A A A A A A A A
1 chr1_139158525 0 139158525 C C C C C C C C C C C C C T C C C C C C
1 chr1_139158592 0 139158592 G G G G G G G G G G G G G G T T G G G G
1 chr1_139160724 0 139160724 A A A A A A A A A A G G A A A A A A A A
1 chr1_139162377 0 139162377 T T T T T T T T T T T T T T T T C T T T
1 chr1_139167488 0 139167488 G G G G G G G G G G G G G G T T G G G G
1 chr1_139168397 0 139168397 G G G G G G G G C C C C G G G G G G G G
1 chr1_139169572 0 139169572 A G G G G G G G G G G G G G G G G G G G
1 chr1_139175063 0 139175063 T T T T T T T T T T T T T T C C T T T T
1 chr1_139177877 0 139177877 T T T T T T T T T T T T T T A A T T T T
1 chr1_139178223 0 139178223 A A A A A A A A G G G G A A A A A A A A
1 chr1_139178578 0 139178578 A A A A A A A A G G G G A A A A A A A A
1 chr1_139179297 0 139179297 G G G G G G G G G G G G G G G G A A G G
1 chr1_139179849 0 139179849 C C C C C C C C G G G G C C C C C C C C
1 chr1_139180927 0 139180927 A A A A C C A A A A A A A A A A A A A A
1 chr1_139194701 0 139194701 C C C C C C C C C C C C T T T T C C C C
1 chr1_139196750 0 139196750 C C C C C C C C C G C C G G G G C C C C
1 chr1_139200662 0 139200662 C C C C C C C C C C C C C G G G C C C C
1 chr1_139202401 0 139202401 T T T T T T T T T T T T C T T T T T T T
1 chr1_139202952 0 139202952 T T C C T T T T T T T T T T T T T T T T
1 chr1_139203989 0 139203989 G G A G G G G G G G G G G G G G G G G G
1 chr1_139204213 0 139204213 T T T T T T T T T T T T T T T T G T T T
1 chr1_139205029 0 139205029 C C C C C T C C C C C C C C C C C C C C
1 chr1_139208412 0 139208412 C C C C C C C C T T C C C C C C C C C C
1 chr1_139208473 0 139208473 A A A A A A A A T T T T A A A A A A A A
1 chr1_139213405 0 139213405 C C C C C C C C C C C T C C C C C C C C
1 chr1_139214351 0 139214351 A A A A G G A A A A A A A A A A A A A A
1 chr1_139216040 0 139216040 G G G G G G G G A A G G G G G G G G G G
1 chr1_139227736 0 139227736 T T T T A A T T T T T T T T T T T T T T
1 chr1_139228213 0 139228213 A A A A A A A A G G G G A A A A A A A A
1 chr1_139236252 0 139236252 G G G G G G A A G G G G G G G G G G G G
1 chr1_139245025 0 139245025 T T T T T T T T T T G T T T T T T T T T
1 chr1_139258675 0 139258675 T T T T T T T T C T T T T T T T T T T T
1 chr1_139258784 0 139258784 T T T T T T T T T T T T T T T T C T T T
1 chr1_139259659 0 139259659 A A A A A A A A G G G G A A A A A A A A
1 chr1_139266801 0 139266801 A A A A A T A A A A A A A A A A A A A A
1 chr1_139270748 0 139270748 A A C C C C A A C C C C C C C C C C A A
1 chr1_139296729 0 139296729 C C C C C C C C C C C C C C C C C G C C
1 chr1_139300728 0 139300728 T T C C C T T T C C C C C C C C C C T T
1 chr1_139304765 0 139304765 C C C C C C C C T T T T C C C C C C C C
1 chr1_139309285 0 139309285 G G G G G G G G G G G G A A G G G G G G
1 chr1_139311929 0 139311929 A G G G G G G G G G G G G G G G G G G G
1 chr1_139313405 0 139313405 C C C C C T C C C C C C C C C C C C C C
1 chr1_139313514 0 139313514 A A A A A A A A G G G G A A A A A A A A
1 chr1_139314350 0 139314350 A G A A A A A A A A A A A A A A A A A A
1 chr1_139318963 0 139318963 C C C C C C C C C C C C C C G G C C C C
1 chr1_139323146 0 139323146 C C C C C T C C C C C C C C C C C C C C
1 chr1_139323293 0 139323293 C C C C C C C C C C C C T T T T C C C C
1 chr1_139327701 0 139327701 G G G G G G G G G G G G G G G G A A G G
1 chr1_139330545 0 139330545 A A A A A A A A G G G G A A A A A A A A
1 chr1_139330622 0 139330622 G G G G G G G G A A A A G G G G G G G G
1 chr1_139330716 0 139330716 G G G G G G G G G G G G G G G G C G G G
1 chr1_139339082 0 139339082 G G G G G G G G G G G G G G G G A G G G
1 chr1_139343872 0 139343872 C C C C C C C C C C C C C C A C C C C C
1 chr1_139348648 0 139348648 T T T T C C T T T T T T T T T T T T T T
1 chr1_139353945 0 139353945 A A A A A G A A A A A A A A A A A A A A
1 chr1_139354952 0 139354952 A A G G G G A A G G G G G G G G G G A A
1 chr1_139370869 0 139370869 A A A A A A A A G G G G A A A A A A A A
1 chr1_139371683 0 139371683 G G T T T T G G T T T T T T T T T T G G
1 chr1_139373491 0 139373491 C C C C C C C C C C C C C T C C C C C C
1 chr1_139379440 0 139379440 C C C C C C C C C C C C C T C C C C C C
1 chr1_139382674 0 139382674 C C C C C C C C C C C C A C C C C C C C
1 chr1_139384530 0 139384530 G G G G G G G G G G G G G G C G G G G G
1 chr1_139384894 0 139384894 A A A A A A A A A A A A A A A T A A A A
1 chr1_139389090 0 139389090 G G C C C C G G C C C C C C C C C C G G
1 chr1_139390243 0 139390243 C C C C C C C C A A A A C C C C C C C C
1 chr1_139392843 0 139392843 T T T T T T T T C T T T T T T T T T T T
1 chr1_139406691 0 139406691 G G C C C C G G G G G G G G G G G G G G
1 chr1_139456375 0 139456375 T T T T T T T T T T T T T T A A T T T T
1 chr1_139468819 0 139468819 G G A A A A G G A A A A A A A A A A G G
1 chr1_139469820 0 139469820 A A A A A A A A A A A G A A A A A A A A
1 chr1_139470397 0 139470397 T T T T T T T T T T T T T T C C T T T T
1 chr1_139485132 0 139485132 C C C T C C C C C C C C C C C C C C C C
1 chr1_139490861 0 139490861 G G G G G G T T G G G G G G G G G G G G
1 chr1_139495956 0 139495956 A G A A A A G G A A A A A A A A A A A A
1 chr1_139500600 0 139500600 G G G G G G G G A A A A G G G G G G G G
1 chr1_139507396 0 139507396 T T T T T T T T G G G T T T T T T T T T
1 chr1_139508792 0 139508792 G G G G G T G G G G G G G G G G G G G G
1 chr1_139510410 0 139510410 T T T T T T T T T T G T T T T T T T T T
1 chr1_139515437 0 139515437 A A A A A A A A A A A A A G A A A A A A
1 chr1_139520183 0 139520183 G G G G G G G G G G G G G G G T G G G G
1 chr1_139529323 0 139529323 G G G G G G G G G G G G G G A G G G G G
1 chr1_139539845 0 139539845 A G A A A A A A A A A A A A A A A A A A
1 chr1_139540562 0 139540562 G G G G G G G G T T T T G G G G G G G G
1 chr1_139547551 0 139547551 T T T T T T T T G G G G T T T T T T T T
1 chr1_139548242 0 139548242 A A A A A A A A T T T T A A A A A A A A
1 chr1_139553562 0 139553562 A A A A A A G G A A A A A A A A A A A A
1 chr1_139554032 0 139554032 G G A G A A G G G G G G G G G G G G A A
1 chr1_139559406 0 139559406 G G A G A A G G G G G G G G G G G G G G
1 chr1_139561382 0 139561382 C C C C C C C C C C C C C C C C C T C C
1 chr1_139563308 0 139563308 G G G G G G G G G G G G G G G T G G G G
1 chr1_139564627 0 139564627 G G G G G G A A G G G G G G G G G G G G
1 chr1_139565173 0 139565173 G G G G G G G G G G G G G G G G T T G G
1 chr1_139572043 0 139572043 T T T T T T T T T T T T A T T T T T T T
1 chr1_139572326 0 139572326 C G C C C C G G C C C C C C C C C C C C
1 chr1_139574066 0 139574066 A A A A A A A A A G A A A A A A A A A A
1 chr1_139575374 0 139575374 A G A A A A G G A A A A A A A A A A A A
1 chr1_139578020 0 139578020 C C C C C C C C C C C T C C C C C C C C
1 chr1_139583887 0 139583887 A A A A A A A A A A A G A A A A A A A A
1 chr1_139592442 0 139592442 T T T T T T T T C T C C T T T T T T T T
1 chr1_139595305 0 139595305 A A A A A A A A G G G G A A A A A A A A
1 chr1_139601207 0 139601207 A A A A A A A A A A A A A G A A A A A A
1 chr1_139603992 0 139603992 A A A A A A A A G G G G A A A A A A A A
1 chr1_139604033 0 139604033 A C A A A A A A A A A A A A A A A A A A
1 chr1_139608662 0 139608662 C C C C C C C C C C C C C C T T C C C C
1 chr1_139615446 0 139615446 A A A A A A A A C C C C A A A A A A A A
1 chr1_139616376 0 139616376 A A A A A A A A G G G G A A A A A A A A
1 chr1_139634614 0 139634614 A A A A A A A A G G G G A A A A A A A A
1 chr1_139638186 0 139638186 A A A A A A A A A A A A A A C C A A A A
1 chr1_139640848 0 139640848 A A A A A A A A A A A A A A G G A A A A
1 chr1_139670697 0 139670697 C C C C C C C C C T C C C C C C C C C C
1 chr1_139680510 0 139680510 G G G G G G G G G G G G G G A G G G G G
1 chr1_139681858 0 139681858 A A A A A A A A G G G G A A A A A A A A
1 chr1_139689916 0 139689916 C C T T T T C C T T T T T T T T T T C C
1 chr1_139693117 0 139693117 T T T T T T T T A T A A T T T T T T T T
1 chr1_139694419 0 139694419 C C C C C T C C C C C C C C C C C C C C
1 chr1_139694677 0 139694677 T T T T T T T T C T C C T T T T T T T T
1 chr1_139695313 0 139695313 G G A A A A G G A A A A A A A A A A G G
1 chr1_139700686 0 139700686 T T T T T T T T C C C C T T T T T T T T
1 chr1_139709374 0 139709374 C C G G C C C C C C C C C C C C C C C C
1 chr1_139717049 0 139717049 T T T T C T T T T T T T T T T T T T T T
1 chr1_139726184 0 139726184 A A A A A A A A A A A A A A A A G G A A
1 chr1_139727407 0 139727407 A A A A A A A A A A A A G G A A A A A A
1 chr1_139730737 0 139730737 T T T T T T T T G G G G T T T T T T T T
1 chr1_139732002 0 139732002 A A G G A A A A A A A A G G A A A A A A
1 chr1_139732433 0 139732433 A A A A A A A A A A A A A A A T A A A A
1 chr1_139734645 0 139734645 A A A A T T A A A A A A A A A A A A A A
1 chr1_139744929 0 139744929 T T T T T T T T T T G T T T T T T T T T
1 chr1_139754445 0 139754445 C C C C C C C C T T T T C C C C C C C C
1 chr1_139769258 0 139769258 A A A A A A A A A A A A A A A G A A A A
1 chr1_139773453 0 139773453 A A A A A A A A C C C C A A A A A A A A
1 chr1_139773798 0 139773798 C C C C C C C C C C C C C C C C T T C C
1 chr1_139775566 0 139775566 C C C C C C C C T T T T C C C C C C C C
1 chr1_139779475 0 139779475 T T C C C C C C C C C C C C C C C C T T
1 chr1_139780240 0 139780240 C C A C C C C C C C C C C C C C C C C C
1 chr1_139780641 0 139780641 A A C C C C C C C C C C C C C C C C A A
1 chr1_139781207 0 139781207 C C C C C C C C A A A A C C C C C C C C
1 chr1_139781770 0 139781770 T T T T C C T T T T T T T T T T T T T T
1 chr1_139783844 0 139783844 G G G G G G G G G G G G C G G G C C G G
1 chr1_139784089 0 139784089 C C C C C C C C C C C C C C C C C T C C
1 chr1_139788944 0 139788944 G G G G G G G G A A A A G G G G G G G G
1 chr1_139792126 0 139792126 T T T T T T T T C C C C T T T T T T T T
1 chr1_139820348 0 139820348 A A A A A A A A A A A A A A T T A A A A
1 chr1_139821249 0 139821249 A A A A A A A A A A A A A G A A A A A A
1 chr1_139823305 0 139823305 T T T T T T T T C T T T T T T T T T T T
1 chr1_139825422 0 139825422 A A A A A G A A A A A A A A A A A A A A
1 chr1_139827053 0 139827053 C C C C C C C C C C C C C T C C C C C C
1 chr1_139827518 0 139827518 T T T T T T T T C C C C T T T T T T T T
1 chr1_139831027 0 139831027 G G G G G G G G C C C C G G G G G G G G
1 chr1_139839734 0 139839734 T T T T T T T T T T T T T T T T G G T T
1 chr1_139839757 0 139839757 C C T T T T T T T T T T T T T T T T C C
1 chr1_139844780 0 139844780 C C C C C C C C C T C C C C C C C C C C
1 chr1_139846944 0 139846944 A A A A A A A A A A A G A A A A A A A A
1 chr1_139850971 0 139850971 A A A A A A A A A A A G A A A A A A A A
1 chr1_139856868 0 139856868 C C C C C C C C C C C C T T T T T T C C
1 chr1_139857617 0 139857617 A A A A A A A A C C C C A A A A A A A A
1 chr1_139859832 0 139859832 T T T T T T T T C C C C T T T T T T T T
1 chr1_139865739 0 139865739 T T T T T T T T G G G G T T T T T T T T
1 chr1_139868746 0 139868746 G G G G G G G G A A A A G G G G G G G G
1 chr1_139876085 0 139876085 A A A A A A A A G G A G A A A A A A A A
1 chr1_139876962 0 139876962 A A A A A A A A G G G G A A A A A A A A
1 chr1_139885691 0 139885691 G G A G G G G G G G G G G G G G G G G G
1 chr1_139888236 0 139888236 T T T T T T T T T T T T C C T T T T T T
1 chr1_139892422 0 139892422 G G G G G G G G A A A A G G G G G G G G
1 chr1_139902775 0 139902775 G G G G G G G G G G G G G G A A G G G G
1 chr1_139909481 0 139909481 A A A A A A A A G G G G A A A A A A A A
1 chr1_139916001 0 139916001 A A A A A G A A A A A A A A A A A A A A
1 chr1_139919869 0 139919869 T T T T T T T T C C C C T T T T T T T T
1 chr1_139923032 0 139923032 C C G G G G C C C C C C C C C C C C C C
1 chr1_139927074 0 139927074 C C C C C C C C T T T T C C C C C C C C
1 chr1_139930012 0 139930012 C T C C C C C C C C C C C C C C C C T T
1 chr1_139930833 0 139930833 T T T T T T T T T T T T C T T T T T T T
1 chr1_139935256 0 139935256 G G G G G G G G G G G G G G A G G G G G
1 chr1_139941314 0 139941314 C C C C C C C C G G G G C C C C C C C C
1 chr1_139951965 0 139951965 T T T T T T T T A A A T T T T T T T T T
1 chr1_139953315 0 139953315 C C C C C C C C C C C C C T C C C C C C
1 chr1_139953936 0 139953936 T T T T T T T T T T T T T T T T C C T T
1 chr1_139955765 0 139955765 G G G G G G G G G G G G A G G G G G G G
1 chr1_139963678 0 139963678 T T A A A A T T T T T T A A A A A A T T
1 chr1_139980527 0 139980527 A A A A A A A A C C C C A A A A A A A A
1 chr1_139984690 0 139984690 C C C C C C C C G G G G C C C C C C C C
1 chr1_139988030 0 139988030 A A A A A A A A A A A A A A C C A A A A
1 chr1_139990848 0 139990848 T T T T T T T T A A A T T T T T T T T T
1 chr1_139995585 0 139995585 C C C C C C C C C C C T C C C C C C C C
1 chr1_139999793 0 139999793 C C C C C C C C C C C C C T C C C C C C
1 chr1_140013600 0 140013600 A A A A A A A A G G G G A A A A A A A A
1 chr1_140015096 0 140015096 C C C C C C C C T T T T C C C C C C C C
1 chr1_140015448 0 140015448 A A A A A A A A A A A A G G A A A A A A
1 chr1_140020140 0 140020140 G G A A A A A A A A A A A A A A A A G G
1 chr1_140020661 0 140020661 A A A A A A A A A A A G A A A A A A A A
1 chr1_140029442 0 140029442 G G G G G G G G G G G T G G G G G G G G
1 chr1_140032476 0 140032476 C C C C A C C C C C C C C C C C C C C C
1 chr1_140035885 0 140035885 T T T T T T G G T T T T T T T T T T G G
1 chr1_140039570 0 140039570 T T A A A T T T A A A A T T T T T T T T
1 chr1_140054773 0 140054773 G G G G G G G G G T G T G G G G G G G G
1 chr1_140064289 0 140064289 G G G G G G G G G G G G G G A G G G G G
1 chr1_140067276 0 140067276 G G G G G G G G G G G G G G G G A A G G
1 chr1_140067645 0 140067645 G G A A A A A A A A A A A A A A A A G G
1 chr1_140074075 0 140074075 C C C C C C C C C C C C C C C C G G C C
1 chr1_140077893 0 140077893 T T G G G G T T T T T T T T T T T T T T
1 chr1_140078458 0 140078458 T T T T T T T T T T T T T T T T G G T T
1 chr1_140082160 0 140082160 G G G G G G G G G G G G G G C C G G G G
1 chr1_140085543 0 140085543 T T T T T T T T C C C C T T T T T T T T
1 chr1_140093088 0 140093088 A A G G G G A A A A A A A A A A A A A A
1 chr1_140099806 0 140099806 G G G G G G G G A A A A G G G G G G G G
1 chr1_140104370 0 140104370 G G G G G G G G G G G G G G C G G G G G
1 chr1_140111230 0 140111230 G G A A A A G G G G G G G G G G G G G G
1 chr1_140113171 0 140113171 T T T T T T T T C C C C T T T T T T T T
1 chr1_140115201 0 140115201 C C T T T T C C T T T T C C T T C C C C
1 chr1_140117570 0 140117570 T T T T T T T T A A A A T T T T T T T T
1 chr1_140133423 0 140133423 A A G G A A A A A A A A A A A A A A A A
1 chr1_140139186 0 140139186 G G G G G G A A G G G G G G G G G G G G
1 chr1_140139585 0 140139585 T T T T T T T T C C C C T T T T T T T T
1 chr1_140139743 0 140139743 G G A A A A A A A A A A A A A A A A A A
1 chr1_140141764 0 140141764 C C C C C C C C T T T T C C C C C C C C
1 chr1_140144458 0 140144458 T T C C C C T T C C C C C C C C C C T T
1 chr1_140151681 0 140151681 C C C C C C C C C C C C A A C C C C C C
1 chr1_140153012 0 140153012 G G G G G G G G A A A A G G G G G G G G
1 chr1_140160389 0 140160389 T T T T T T T T T T T T C C T T T T T T
1 chr1_140183688 0 140183688 A A A A A A A A C C C C A A A A A A A A
1 chr1_140189111 0 140189111 A A G G G G A A A A A A A A A A A A A A
1 chr1_140194347 0 140194347 G G G G G G G G G G A G G G G G G G G G
1 chr1_140208882 0 140208882 C C C C C C C C A A A A C C C C C C C C
1 chr1_140210549 0 140210549 G G A A A G G G G G G G G G G G G G G G
1 chr1_140210589 0 140210589 T T T T T T T T A A A A T T T T T T T T
1 chr1_140214713 0 140214713 C C C C C C C C T T T T C C C C C C C C
1 chr1_140216434 0 140216434 G G A A A G G G G G G G G G G G G G G G
1 chr1_140216475 0 140216475 C C C C C C C C A A A A C C C C C C C C
1 chr1_140221783 0 140221783 C C C C C C C C C C C T C C C C C C C C
1 chr1_140221893 0 140221893 C C C C C C C C C C C C C C C C T T C C
1 chr1_140228204 0 140228204 T T T T C T T T T T T T T T T T T T T T
1 chr1_140232573 0 140232573 C C C C C C C C C C C C C T C C C C C C
1 chr1_140236952 0 140236952 G G G G G G G G G T G G G G G G G G G G
1 chr1_140240055 0 140240055 A A A A A A A A G G G G A A A A A A A A
1 chr1_140240092 0 140240092 A A A A A A A A A A A A A A C C A A A A
1 chr1_140241204 0 140241204 A A A A A A A A A A A A G G A A A A A A
1 chr1_140243065 0 140243065 G G G G G G G G G G G G G G C C G G G G
1 chr1_140244045 0 140244045 G G G G G G G G G G G G G G A A G G G G
1 chr1_140248691 0 140248691 A A A A A G A A A A A A A A A A A A A A
1 chr1_140251602 0 140251602 G G G G C G G G G G G G G G G G G G G G
1 chr1_140251698 0 140251698 T T C C T T T T T T T T T T T T T T T T
1 chr1_140252988 0 140252988 C C C C C C C C C C C C A C C C C C C C
1 chr1_140255172 0 140255172 G G G G G G G G G G G G C C G G C C G G
1 chr1_140264159 0 140264159 T T T T T T T T T T T T T T T T A T T T
1 chr1_140273338 0 140273338 T T T T T T T T G G G G T T T T T T T T
1 chr1_140282856 0 140282856 C C C C C C C C T T T T C C C C C C C C
1 chr1_140284113 0 140284113 A A A A A C A A A A A A A A A A A A A A
1 chr1_140285128 0 140285128 T T T T T T T T G G G G T T T T T T T T
1 chr1_140289019 0 140289019 A A A A A A A A A A A A A A A A A G A A
1 chr1_140293806 0 140293806 T T G T T T T T T T T T T T T T T T T T
1 chr1_140297571 0 140297571 T T T T T T T T T T T T G G T T T T T T
1 chr1_140300633 0 140300633 T T T T T T T T G G G G T T T T T T T T
1 chr1_140302654 0 140302654 C C C C C T C C C C C C C C C C C C C C
1 chr1_140302717 0 140302717 G G G G A G G G G G G G G G G G G G G G
1 chr1_140303934 0 140303934 A A T T A A A A A A A A A A A A A A A A
1 chr1_140308648 0 140308648 C C A A A A A A A A A A A A A A A A A A
1 chr1_140309519 0 140309519 A A A A A A A A A A A A A C A A A A A A
1 chr1_140310151 0 140310151 C C C C C C C C G G G G C C C C C C C C
1 chr1_140312530 0 140312530 C C C C C C C C C C C C C C C T C C C C
1 chr1_140321183 0 140321183 A A A A A A A A G G G G A A A A A A A A
1 chr1_140322428 0 140322428 A A G G A G A A A A A A A A A A A A A A
1 chr1_140327977 0 140327977 G G G G G G G G A A A A G G G G G G G G
1 chr1_140329675 0 140329675 C C C C C C C C C C A C C C C C C C C C
1 chr1_140330157 0 140330157 G G G G G G G G G G G G G G A A G G G G
1 chr1_140341194 0 140341194 T T T T G T T T T T T T T T T T T T T T
1 chr1_140343641 0 140343641 A G G G G G G G G G G G G G G G G G G G
1 chr1_140357291 0 140357291 C C C C C C C C A A A A C C C C C C C C
1 chr1_140369586 0 140369586 A A A A A A A A A A A A A G A A A A A A
1 chr1_140379364 0 140379364 A A A A A A A A G G G G A A A A A A A A
1 chr1_140381472 0 140381472 G G G G G G G G A G G G G G G G G G G G
1 chr1_140382796 0 140382796 G G G G G G G G G G G G A A G G G G G G
1 chr1_140386976 0 140386976 G G G G G G G G T T T T G G G G G G G G
1 chr1_140387625 0 140387625 C T T T T T T T T T T T T T T T T T C C
1 chr1_140393865 0 140393865 G G G G G G G G G G G G G G G G A A G G
1 chr1_140400247 0 140400247 A A A A A A A A A A A A A G A A A A A A
1 chr1_140401292 0 140401292 A A A C A A A A A A A A A A A A A A A A
1 chr1_140409596 0 140409596 G G G G G G G G G G G G G G A A G G G G
1 chr1_140413612 0 140413612 A A A A A A A A A A A A A A A C C C A A
1 chr1_140422644 0 140422644 A A A A A A A A A A A A A A A A G G A A
1 chr1_140425784 0 140425784 G G G G G G G G G G G G A G G G G G G G
1 chr1_140434351 0 140434351 C C C C C C C C C C C C C T C C C C C C
1 chr1_140448414 0 140448414 C C C C C C C C A A A A C C C C C C C C
1 chr1_140453844 0 140453844 A A A A A A A A G G G G A A A A A A A A
1 chr1_140455241 0 140455241 C C T T T T C C C C C C C C C C C C C C
1 chr1_140469049 0 140469049 G G G G G G G G A A A A G G G G G G G G
1 chr1_140471783 0 140471783 G G G G G G G G A G G G G G G G G G G G
1 chr1_140478000 0 140478000 C C C C C C C C C C C C C C C C C T C C
1 chr1_140482466 0 140482466 T T T T T T T T T T T T T T T T A A T T
1 chr1_140483587 0 140483587 C C C C C C C C A A A A C C C C C C C C
1 chr1_140501580 0 140501580 T T T T T T T T T T T T T T G G T T T T
1 chr1_140507869 0 140507869 G G G G G G G G G G G T G G G G G G G G
1 chr1_140517785 0 140517785 C C C C C C C C G G G G C C C C C C C C
1 chr1_140517831 0 140517831 A A A A A A A A A A A A A A A G A A A A
1 chr1_140519872 0 140519872 G G G G A G G G G G G G G G G G G G G G
1 chr1_140527135 0 140527135 T T T T T T T T T T C T T T T T T T T T
1 chr1_140528959 0 140528959 G T G G G G G G G G G G G G G G G G G G
1 chr1_140534232 0 140534232 G G G G G G G G G G A A G G G G G G G G
1 chr1_140534524 0 140534524 C C C C C C C C C C C C C C C C G G C C
1 chr1_140541213 0 140541213 C C C C C C C C C C C C C T C C C C C C
1 chr1_140541745 0 140541745 C C C C C C C C A A A A C C C C C C C C
1 chr1_140544991 0 140544991 C C C C C C T T C C C C C C C C C C C C
1 chr1_140550751 0 140550751 C C C C C C T T C C C C C C C C C C C C
1 chr1_140552164 0 140552164 T T T T T T G G T T T T T T T T T T T T
1 chr1_140561790 0 140561790 C C T T C T C C C C C C C C C C C C C C
1 chr1_140575564 0 140575564 A G A A A A G G A A A A A A A A A A G G
1 chr1_140579531 0 140579531 T T T T T T T T T T T T G G T T T T T T
1 chr1_140584036 0 140584036 T T T T A T T T T T T T T T T T T T T T
1 chr1_140584327 0 140584327 C C C C C C C C C T C C C C C C C C C C
1 chr1_140586516 0 140586516 C T T T T T T T T T T T T T T T T T T T
1 chr1_140591077 0 140591077 A G G G G G G G G G G G G G G G G G G G
1 chr1_140605503 0 140605503 G G G G G G G G A G G G G G G G G G G G
1 chr1_140609090 0 140609090 T T T T T T T T T T T T T T T T G T T T
1 chr1_140615520 0 140615520 T T T T T T T T T T T T T T T T A T T T
1 chr1_140624138 0 140624138 A A A A A A A A G G A A A A A A A A A A
1 chr1_140628301 0 140628301 G T G G G G T T G G G G G G G G G G T T
1 chr1_140629772 0 140629772 A A A A A A A A G G G G A A A A A A A A
1 chr1_140630406 0 140630406 A G G G G G G G G G G G G G G G G G G G
1 chr1_140631831 0 140631831 T T T T T T T T T T T T G G T T T T T T
1 chr1_140635327 0 140635327 T T T T T T T T T T T T T T T T G T T T
1 chr1_140641136 0 140641136 C C C C C C C C C C C C C T C C C C C C
1 chr1_140648239 0 140648239 C C T T T T C C C C C C C C C C C C C C
1 chr1_140659451 0 140659451 G G G G A A G G G G G G G G G G G G G G
1 chr1_140661551 0 140661551 C C C C C C C C G G G G C C C C C C C C
1 chr1_140679983 0 140679983 T T G G G G T T T T T T T T T T T T T T
1 chr1_140682556 0 140682556 C C C C C C C C C C C C C C T T C C C C
1 chr1_140690252 0 140690252 C T C C C C C C C C C C C C C C C C C C
1 chr1_140696606 0 140696606 G G G G G G G G C C C C G G G G G G G G
1 chr1_140699443 0 140699443 C C C C C C C C C C C C C C C T C C C C
1 chr1_140704437 0 140704437 G G C C C C G G G G G G G G G G G G G G
1 chr1_140716098 0 140716098 G G G G G G G G G G G G G G C G G G G G
1 chr1_140743165 0 140743165 C C C C C C C C T T T T C C C C C C C C
1 chr1_140745696 0 140745696 G G G G G G G G G G G G A A G G A A G G
1 chr1_140762630 0 140762630 G G A A A A G G A A A A A A A A A A G G
1 chr1_140779191 0 140779191 C C T T T T T T T T T T T T T T T T C C
1 chr1_140779711 0 140779711 A A A A A A A A A A A A A A G G A A A A
1 chr1_140789588 0 140789588 C C C C C C C C C C C C C G C C C C C C
1 chr1_140798718 0 140798718 G G G G G G G G G G G G A A G G G G G G
1 chr1_140800978 0 140800978 C C C C C C C C C C C C C C T T C C C C
1 chr1_140807832 0 140807832 C C C C C C C C T T T T T T C C T T T T
1 chr1_140811086 0 140811086 G G G G G G G G A G G G G G G G G G G G
1 chr1_140811183 0 140811183 C C C C C C C C T T T T C C C C C C C C
1 chr1_140820388 0 140820388 C C C C C C C C C C C C C C T T C C C C
1 chr1_140824621 0 140824621 G G A A A A G G A A A A G G G G G G G G
1 chr1_140833806 0 140833806 G G A G G G G G G G G G G G G G G G G G
1 chr1_140838146 0 140838146 G G G G G G G G A A A A G G G G G G G G
1 chr1_140846307 0 140846307 G G G G G G T T G G G G G G G G G G G G
1 chr1_140849342 0 140849342 T T T T T T T T T T T T G T T T T T T T
1 chr1_140849349 0 140849349 C C C C T T C C C C C C C C C C C C C C
1 chr1_140855307 0 140855307 G G G G G G G G G G G G G G G G A A G G
1 chr1_140859282 0 140859282 A A A A A A A A A A A A A A A A T T A A
1 chr1_140861633 0 140861633 G G G G T T G G G G G G G G G G G G G G
1 chr1_140862600 0 140862600 C C C C C C C C C G G G C C C C C C C C
1 chr1_140862627 0 140862627 A G A A A A A A A A A A A A A A A A A A
1 chr1_140867172 0 140867172 G G G G G G G G A G A A G G G G G G G G
1 chr1_140869371 0 140869371 A A A A A A A A G G G G A A A A A A A A
1 chr1_140872182 0 140872182 G G G G G G G G C C C C G G G G G G G G
1 chr1_140873175 0 140873175 G G G G G G G G G G G G G G G G A A G G
1 chr1_140873590 0 140873590 C C C C C C T T C C C C C C C C C C C C
1 chr1_140876257 0 140876257 T T T T T T T T C T T T T T T T T T T T
1 chr1_140876509 0 140876509 C C C C C C C C C T C C C C C C C C C C
1 chr1_140878038 0 140878038 T T T T T T T T G T T T T T T T T T T T
1 chr1_140881991 0 140881991 C C C C C C C C C C C C C C C C C T C C
1 chr1_140882890 0 140882890 C C C C A C C C C C C C C C C C C C C C
1 chr1_140883458 0 140883458 C C C C C C C C A A A A C C C C C C C C
1 chr1_140887465 0 140887465 A A A A A A A A A A A A A A A T A A A A
1 chr1_140887903 0 140887903 G G G G G G G G C C C C G G G G G G G G
1 chr1_140896462 0 140896462 A A A A A C A A A A A A A A A A A A A A
1 chr1_140914560 0 140914560 A A A A A A A A A A A G A A A A A A A A
1 chr1_140919745 0 140919745 G G G G G G G G A G G G G G G G G G G G
1 chr1_140920458 0 140920458 T T T T T T T T T T T T T T T T C C T T
1 chr1_140928729 0 140928729 A A G G G G A A G G G G G G G G G G A A
1 chr1_140928878 0 140928878 T T T T T T T T C C C C T T T T T T T T
1 chr1_140930367 0 140930367 A A A A A A A A A A A A A C A A A A A A
1 chr1_140934467 0 140934467 G G G G G G G G A G G G G G G G G G G G
1 chr1_140935837 0 140935837 T T T T T T T T T T C T T T T T T T T T
1 chr1_140942071 0 140942071 A T T T T T T T T T T T T T T T T T T T
1 chr1_140964676 0 140964676 A A A A A A A A G G G G A A A A A A A A
1 chr1_140967222 0 140967222 T T T T T T T T T T T T A A A A A A T T
1 chr1_140969177 0 140969177 G G G G G G G G G G G G A G G G G G G G
1 chr1_140971012 0 140971012 G G G G G G G G C C C C G G G G G G G G
1 chr1_140972767 0 140972767 T T T T T T T T T T T T T T A T T T T T
1 chr1_140979575 0 140979575 A A A A A A A A G G G G A A A A A A A A
1 chr1_140988024 0 140988024 C C C C C T C C C C C C C T C C T T C C
1 chr1_140988187 0 140988187 G G G G G T G G G G G G G G G G G G G G
1 chr1_140993988 0 140993988 G G G G G G G G G G G G A G G G G G G G
1 chr1_140995447 0 140995447 A A A A A A A A G G G G A A A A A A A A
1 chr1_141004402 0 141004402 A A A A A G A A A A A A A A A A A A A A
1 chr1_141004833 0 141004833 A A T T A T A A A A A A A A A A A A A A
1 chr1_141013047 0 141013047 C C C C C C C C C T C C C C C C C C C C
1 chr1_141023116 0 141023116 T T T T T T T T C C C C T T T T T T T T
1 chr1_141027648 0 141027648 A A G G G G A A A A A A A A A A A A A A
1 chr1_141033801 0 141033801 A A A A A A A A A A A G A A A A A A A A
1 chr1_141039344 0 141039344 G T T T T T T T T T T T T T T T T T T T
1 chr1_141039445 0 141039445 G G A A G G G G G G G G G G G G G G G G
1 chr1_141049039 0 141049039 T T C C C C C C C C C C C C C C C C T T
1 chr1_141050316 0 141050316 A A A A A A A A G G G G A A A A A A A A
1 chr1_141050452 0 141050452 A A G G A A A A A A A A A A A A A A A A
1 chr1_141051158 0 141051158 G G G G G G G G A A A A G G G G G G G G
1 chr1_141059404 0 141059404 T T T T T T T T C T T T T T T T T T T T
1 chr1_141079264 0 141079264 A A A A A A A A G G G G A A A A A A A A
1 chr1_141092244 0 141092244 C C C C C C C C C T C C C C C C C C C C
1 chr1_141095967 0 141095967 A A A A A A A A A A A A A G A A A A A A
1 chr1_141099197 0 141099197 C T C C C C C C C C C C C C C C C C C C
1 chr1_141101648 0 141101648 G G G G G G G G A G G G G G G G G G G G
1 chr1_141117361 0 141117361 G G G G C C G G G G G G G G G G G G G G
1 chr1_141121559 0 141121559 G G G G G G G G G G G G G G G T G G G G
1 chr1_141129467 0 141129467 C C C C C C C C C C C C C C A A C C C C
1 chr1_141132958 0 141132958 G G G G G G G G C C C C G G G G G G G G
1 chr1_141140717 0 141140717 A G A A A A G G A A A A A A A A A A A A
1 chr1_141142213 0 141142213 G G G G G G G G T T T T G G G G G G G G
1 chr1_141147157 0 141147157 G G G G G G G G T T T T G G G G G G G G
1 chr1_141149852 0 141149852 C C C C C C C C T T T T C C C C C C C C
1 chr1_141159888 0 141159888 A A A A A A A A A A A A A G A A A A A A
1 chr1_141161261 0 141161261 G G G G G G G G A G G G G G G G G G G G
1 chr1_141166387 0 141166387 T T C C C C T T T T T T T T T T T T T T
1 chr1_141168515 0 141168515 T T T T T T T T T T T T T T T T C T T T
1 chr1_141171196 0 141171196 G G G G G G G G A A A A G G G G G G G G
1 chr1_141173138 0 141173138 G G G G G G G G A G A A G G G G G G G G
1 chr1_141184697 0 141184697 T T T T T T T T C C C C T T T T T T T T
1 chr1_141188137 0 141188137 A A A G A A A A A A A A A A A A A A A A
1 chr1_141189718 0 141189718 T T T T T T A A T T T T T T T T T T T T
1 chr1_141199614 0 141199614 T T T T T T T T T T T T A A A A T T T T
1 chr1_141203071 0 141203071 G G G G G G G G G G G G A G G G G G G G
1 chr1_141204235 0 141204235 A A A G A A A A A A A A A A A A A A A A
1 chr1_141221101 0 141221101 C C C C C C C C T T T T C C C C C C C C
1 chr1_141223405 0 141223405 C C C C C C C C A A A A C C C C C C C C
1 chr1_141226825 0 141226825 G G G G G G G G G T T T G G G G G G G G
1 chr1_141228581 0 141228581 C C C C C C C C C C C T C C C C C C C C
1 chr1_141228612 0 141228612 A G G G G G A A G G G G G G G G G G A A
1 chr1_141228790 0 141228790 T T T T T T T T C C C C T T T T T T T T
1 chr1_141234420 0 141234420 C C A A C C C C A A A A A A A A A A C C
1 chr1_141237022 0 141237022 G G A G G G G G G G G G G G G G G G G G
1 chr1_141241061 0 141241061 T T T T C C T T T T T T T T T T T T T T
1 chr1_141241928 0 141241928 T T T T T T T T A A A A T T T T T T T T
1 chr1_141246409 0 141246409 A A A A A A A A C C C C A A A A A A A A
1 chr1_141246934 0 141246934 T T C C C C T T C C C C C C C C C C T T
1 chr1_141263067 0 141263067 C C A A A A C C A A A A A A A A A A C C
1 chr1_141267433 0 141267433 A A A A A A A A A A A A A A G G A A A A
1 chr1_141283023 0 141283023 C T C C C C C C C C C C C C C C C C C C
1 chr1_141289012 0 141289012 A A G G G G G G G G G G G G G G G G A A
1 chr1_141289648 0 141289648 G G A A G G G G G G G G G G G G G G G G
1 chr1_141290139 0 141290139 T T T T T T T T C C C C T T T T T T T T
1 chr1_141295446 0 141295446 G G G G G G G G G G A G G G G G G G G G
1 chr1_141295623 0 141295623 C C C C C C C C T T T T C C C C C C C C
1 chr1_141301454 0 141301454 A A A A A A A A G G G G A A A A A A A A
1 chr1_141301788 0 141301788 T T C C C C C C C C C C C C C C C C T T
1 chr1_141305512 0 141305512 A A A A A A A A G G G G A A A A A A A A
1 chr1_141306368 0 141306368 A A A A A A A A G G G G A A A A A A A A
1 chr1_141323390 0 141323390 C C C C C C C C C C C C T T C C C C C C
1 chr1_141334570 0 141334570 G G G G G G G G C G G G G G G G G G G G
1 chr1_141338942 0 141338942 C C C C C C C C C T T T C C C C C C C C
1 chr1_141345371 0 141345371 A A A A A A A A T T T T A A A A A A A A
1 chr1_141355929 0 141355929 G G G G G G G G G G G G A A G G G G G G
1 chr1_141356138 0 141356138 C C C C C C T T C C C T C C C C C C C C
1 chr1_141366401 0 141366401 C C C C C C C C T T T T C C C C C C C C
1 chr1_141372971 0 141372971 A A G G A A A A A A A A A A A A A A A A
1 chr1_141394100 0 141394100 G G G G G G G G A A A A G G G G G G G G
1 chr1_141399841 0 141399841 A A A A A A A A C C C C A A A A A A A A
1 chr1_141400825 0 141400825 T T T T T T G G T T T T T T T T T T T T
1 chr1_141411613 0 141411613 C C C T C C C C C C C C C C C C C C C C
1 chr1_141417155 0 141417155 C C C T C C C C C C C C C C C C C C C C
1 chr1_141425374 0 141425374 A A A A A A A A A A A A A C A A A A A A
1 chr1_141425776 0 141425776 G G G G G G G G G G G G G G G G A A G G
1 chr1_141428279 0 141428279 A A A A A A A A A A A A G G A A A A A A
1 chr1_141428520 0 141428520 A A A A A A A A G G G G A A A A A A A A
1 chr1_141430072 0 141430072 A A A A A A A A A A A A A A A A G G A A
1 chr1_141432029 0 141432029 A A A A A A A A G G G G A A A A A A A A
1 chr1_141432149 0 141432149 A A A G A A A A A A A A A A A A A A A A
1 chr1_141433069 0 141433069 G G G G A G G G G G G G G G G G G G G G
1 chr1_141446720 0 141446720 G G G G G G G G G G G G A G G G G G G G
1 chr1_141450690 0 141450690 C C C C C C C C C C C C C C T T C C C C
1 chr1_141451156 0 141451156 A A A A A A A A A G A A A A A A A A A A
1 chr1_141459297 0 141459297 G G G G G G G G C C C C G G G G G G G G
1 chr1_141460367 0 141460367 T T T T T T T T T T T T G T T T T T T T
1 chr1_141476436 0 141476436 G G G G A G G G G G G G G G G G G G G G
1 chr1_141477123 0 141477123 G G G G G G G G G G C C G G G G G G G G
1 chr1_141478360 0 141478360 T T T T T T T T T T C C T T T T T T T T
1 chr1_141483158 0 141483158 T T T T T T T T T T T T C T T T T T T T
1 chr1_141484195 0 141484195 C C C C C C C C C C C C C C C C C T C C
1 chr1_141484241 0 141484241 G G G G G G G G G G A G G G G G G G G G
1 chr1_141490944 0 141490944 T T T T T T T T T T T T C C C C C C T T
1 chr1_141491331 0 141491331 G G G G G G G G A A A A G G G G G G G G
1 chr1_141494501 0 141494501 G G G G G G G G G G G G A A G G G G G G
1 chr1_141497562 0 141497562 T T T T C T T T T T T T T T T T T T T T
1 chr1_141497781 0 141497781 G G G G G G G G G G G G A G G G G G G G
1 chr1_141498149 0 141498149 G G T T G T G G G G G G G G G G G G G G
1 chr1_141500557 0 141500557 C C C C C C C C C C C C C T C C C C C C
1 chr1_141500689 0 141500689 A A T T T T A A T T T T T T T T T T A A
1 chr1_141501589 0 141501589 C C A A A A C C C C C C C C C C C C C C
1 chr1_141508012 0 141508012 C C C C C C C C T T T T C C C C C C C C
1 chr1_141515344 0 141515344 C C T T C C C C C C C C C C C C C C C C
1 chr1_141516934 0 141516934 G G G G A A G G G G G G G G G G G G G G
1 chr1_141529239 0 141529239 G G G G A G G G G G A A G G G G G G G G
1 chr1_141532586 0 141532586 T T T T T T T T C C C C T T T T T T T T
1 chr1_141532937 0 141532937 A A A A A A A A A A A C A A A A A A A A
1 chr1_141534624 0 141534624 C C C C C C C C C C C G C C C C C C C C
1 chr1_141538756 0 141538756 G G G G G G G G G G G G G G C G G G G G
1 chr1_141546013 0 141546013 G G G G G G G G G G A G G G G G G G G G
1 chr1_141551758 0 141551758 A G A A A A A A A A A A A A A A A A A A
1 chr1_141568150 0 141568150 C C C C C C C C G G G G C C C C C C C C
1 chr1_141571624 0 141571624 C C C C C C C C C C C C C C C C C T C C
1 chr1_141572360 0 141572360 T T T T T T T T T T T T G G G G G G T T
1 chr1_141573027 0 141573027 C C C C C C C C C C C C C C C C C T C C
1 chr1_141579698 0 141579698 T T T T T T T T C C C C T T T T T T T T
1 chr1_141581005 0 141581005 T T T T T T T T T T T T C C T T T T T T
1 chr1_141581136 0 141581136 T T T T T T T T T T T T G G T T T T T T
1 chr1_141587831 0 141587831 G G G G G G G G G G G G G G C G G G G G
1 chr1_141589608 0 141589608 A A A A A A A A T T T T A A A A A A A A
1 chr1_141601366 0 141601366 C C C C C C C C C C C C C C C C A A C C
1 chr1_141601472 0 141601472 G G C C C C G G G G G G G G G G G G G G
1 chr1_141604951 0 141604951 A A A A A A A A A A A A A G A A A A A A
1 chr1_141606110 0 141606110 T T C C C C T T T T T T C C C C C C T T
1 chr1_141608178 0 141608178 A G A A A A A A A A A A A A A A A A G G
1 chr1_141611449 0 141611449 G G G G G G G G A A A A G G G G G G G G
1 chr1_141627141 0 141627141 A A A A A A A A G G G G A A A A A A A A
1 chr1_141629611 0 141629611 T T C C C C T T T T T T T T T T T T T T
1 chr1_141647146 0 141647146 A A A A A A A A G G G G G G G G G G A A
1 chr1_141650551 0 141650551 G G G G G G A A G G G G G G G G G G G G
1 chr1_141650900 0 141650900 T T T T T T T T T T T T T T C C T T T T
1 chr1_141662141 0 141662141 A A A A A A A A A A A A A A A G A A A A
1 chr1_141666033 0 141666033 G G G G G G G G G G G G G G G G A A G G
1 chr1_141666212 0 141666212 T T T T T T T T T T T T T T C T T T T T
1 chr1_141669601 0 141669601 T T T T T T T T T T T T T T T T G T T T
1 chr1_141672604 0 141672604 T T C C C C T T C C C C C C C C C C T T
1 chr1_141673788 0 141673788 T T T T T T T T T T T T C T T T T T T T
1 chr1_141676963 0 141676963 C C C C C C C C T T T T C C C C C C C C
1 chr1_141678279 0 141678279 G G G G G G G G G G G G A G G G G G G G
1 chr1_141678362 0 141678362 T T T T C C T T T T T T T T T T T T T T
1 chr1_141686436 0 141686436 G G G G G G G G C G G G G G G G G G G G
1 chr1_141689952 0 141689952 A A A A A A A A G G G G A A A A A A A A
1 chr1_141689977 0 141689977 A A A A A A A A A A A A A A A G A A A A
1 chr1_141697641 0 141697641 C C C C C C C C C C C T C C T T C C C C
1 chr1_141699999 0 141699999 A A A A A G A A A A A A A A A A A A A A
1 chr1_141700729 0 141700729 C C C C C C C C T T T T C C C C C C C C
1 chr1_141707596 0 141707596 T T T T T T T T T T T T T T A T T T T T
1 chr1_141713214 0 141713214 A A A A A A A A G G G G A A A A A A A A
1 chr1_141721688 0 141721688 G G T T G G G G G G G G G G G G G G G G
1 chr1_141721848 0 141721848 G G G G G G G G G G G G G G A G G G G G
1 chr1_141724963 0 141724963 A A A A A A A A G G G G A A A A A A A A
1 chr1_141725704 0 141725704 A A A A A A A A A A A A A A A A A C A A
1 chr1_141736723 0 141736723 G G G G G G C C G G G G G G G G G G G G
1 chr1_141737339 0 141737339 A A A A A A A A A A A A A A A A A T A A
1 chr1_141747680 0 141747680 G G G G G G G G G G G G C G G G G G G G
1 chr1_141749127 0 141749127 T T T T T T T T C T T T T T T T T T T T
1 chr1_141749614 0 141749614 G G G G G G G G A A A A G G G G G G G G
1 chr1_141754402 0 141754402 C C C C C C C C C C C C A A A A A A C C
1 chr1_141765015 0 141765015 C C C C C C C C C C C C C C C C T T C C
1 chr1_141766257 0 141766257 C C C C C C C C C C C C C C T T C C C C
1 chr1_141772143 0 141772143 G G G G C C G G G G G G G G G G G G G G
1 chr1_141776907 0 141776907 G G G G G G G G C C C C G G G G G G G G
1 chr1_141777908 0 141777908 A A A A A A A A A A A A A A A A C C A A
1 chr1_141777958 0 141777958 T T T T T T T T T T T T T T C C T T T T
1 chr1_141788019 0 141788019 T T T T T T T T C C C C T T T T T T T T
1 chr1_141791712 0 141791712 G G G G G G G G A A A A G G G G G G G G
1 chr1_141792383 0 141792383 C C C C A A C C C C C C C C C C C C C C
1 chr1_141795486 0 141795486 A A G G G G A A G G G G G G G G G G G G
1 chr1_141797955 0 141797955 T T A T T T T T T T T T A A A A A A T T
1 chr1_141803145 0 141803145 G G A A A A G G A A A A A A A A A A G G
1 chr1_141806312 0 141806312 C C C T C C C C C C C C C C C C C C C C
1 chr1_141811306 0 141811306 G G C G G G G G G G G G G G G G G G G G
1 chr1_141811383 0 141811383 A A A A A A A A A A A A A G A A A A A A
1 chr1_141812330 0 141812330 T T T T T T T T T T T T T T G T T T T T
1 chr1_141815314 0 141815314 G G G G G G G G G G G G G G A G G G G G
1 chr1_141816431 0 141816431 G G G G G G G G G G G G G G G G A G G G
1 chr1_141817273 0 141817273 T T A T A T T T T T T T T T T T T T T T
1 chr1_141825441 0 141825441 C C C T C C C C C C C C C C C C C C C C
1 chr1_141832845 0 141832845 T T C C C C C C C C C C C C C C C C C C
1 chr1_141833004 0 141833004 T T T T T T T T T T T T C C T T T T T T
1 chr1_141833679 0 141833679 T T T T T T T T C C C C T T T T T T T T
1 chr1_141834333 0 141834333 T T T T T T T T A A A T T T T T T T T T
1 chr1_141835093 0 141835093 A A A C C C A A A A A A A A A A A A A A
1 chr1_141844344 0 141844344 A A A A A A A A A A A G A A A A A A A A
1 chr1_141850108 0 141850108 G G G G G G G G G G G G G G A A G G G G
1 chr1_141858878 0 141858878 C T C C C C C C C C C C C C C C C C T T
1 chr1_141863711 0 141863711 G G G G G G G G C G G G G G G G G G G G
1 chr1_141864821 0 141864821 T T T T T T T T T T T T C T T T T T T T
1 chr1_141866229 0 141866229 C C C C C C C C C C C T C C C C C C C C
1 chr1_141871208 0 141871208 G G G G G G G G G G G G A G G G G G G G
1 chr1_141873669 0 141873669 G G G G G G G G T T T T G G G G G G G G
1 chr1_141875766 0 141875766 C C C C C C C C C C C C C C C T C C C C
1 chr1_141878366 0 141878366 T T C C C T T T C C C C C C C C C C T T
1 chr1_141885845 0 141885845 G G G G G G G G G G G G A G G G G G G G
1 chr1_141891680 0 141891680 C C G G C C C C C C C C C C C C C C C C
1 chr1_141897734 0 141897734 A A A A A A G G A A A A A A A A A A A A
1 chr1_141906425 0 141906425 G G G G G G G G G G G T G G G G G G G G
1 chr1_141920512 0 141920512 A A A A A A A A T T T T A A A A A A A A
1 chr1_141920601 0 141920601 T T T T T T T T G G G G T T T T T T T T
1 chr1_141923625 0 141923625 T T T T T T T T T T T T C C T T T T T T
1 chr1_141929412 0 141929412 T T T T T T T T C C C C T T T T T T T T
1 chr1_141936391 0 141936391 C C C C C C C C G G G G C C C C C C C C
1 chr1_141937223 0 141937223 C C C C A C C C C C C C C C C C C C C C
1 chr1_141939777 0 141939777 G G G G A G G G G G G G G G G G G G G G
1 chr1_141943588 0 141943588 A A A A A A A A A A A A A A A A T T A A
1 chr1_141945089 0 141945089 G G A A A A A A A A A A A A A A A A G G
1 chr1_141946051 0 141946051 A A A A A A A A A A A A A A A G A A A A
1 chr1_141957391 0 141957391 C C C C C C C C G G G G C C C C C C C C
1 chr1_141958998 0 141958998 A A G G G G A A A A A A A A A A A A A A
1 chr1_141960577 0 141960577 T T T T T T T T T T T T T T T T A A T T
1 chr1_141965782 0 141965782 A A A A A A A A G G G G A A A A A A A A
1 chr1_141967894 0 141967894 A A A A A A A A T T T T A A A A A A A A
1 chr1_141975056 0 141975056 A A A A A A A A A A A A G G A A A A A A
1 chr1_141988474 0 141988474 C C C C C G C C C C C C C C C C C C C C
1 chr1_141992130 0 141992130 T T T T T T T T T T T T G G T T T T T T
1 chr1_141992523 0 141992523 G G G G T T G G G G G G G G G G G G G G
1 chr1_141993701 0 141993701 A A A A A A A A G G G G A A A A A A A A
1 chr1_141995592 0 141995592 C C C C C C T T C C C C C C C C C C C C
1 chr1_141996344 0 141996344 T T T T T T T T T T T T T T T T A T T T
1 chr1_141997630 0 141997630 A A A G A A A A A A A A A A A A A A A A
1 chr1_142002231 0 142002231 T T T T T T T T C T C C T T T T T T T T
1 chr1_142006537 0 142006537 C C C C C C C C C C C C C T C C C C C C
1 chr1_142007654 0 142007654 G G G T G G G G G G G G G G G G G G G G
1 chr1_142008501 0 142008501 C C C C C C C C C C C C C C C G C C C C
1 chr1_142008610 0 142008610 G G G G G G A A A A A A G G G G G G G G
1 chr1_142013217 0 142013217 A A G G G G A A G G G G G G G G G G A A
1 chr1_142015491 0 142015491 C C C C C T C C C C C C C C C C C C C C
1 chr1_142018493 0 142018493 G G G G G G G G A A A A G G G G G G G G
1 chr1_142021308 0 142021308 T T C C C C T T C C C C C C C C C C T T
1 chr1_142023003 0 142023003 G G G G G G G G G G G G A G G G G G G G
1 chr1_142030241 0 142030241 C C C C T T C C C C C C C C C C C C C C
1 chr1_142040798 0 142040798 G G G G G G G G T T T T G G G G G G G G
1 chr1_142044033 0 142044033 G G A A G G G G A G A A G G G G G G G G
1 chr1_142050015 0 142050015 A A A A A A A A G G G G A A A A A A A A
1 chr1_142061923 0 142061923 T T T T T T T T A A A A T T T T T T T T
1 chr1_142073644 0 142073644 C C T T C T C C C C C C C C C C C C C C
1 chr1_142078025 0 142078025 C C C C C C C C C C C T C C C C C C C C
1 chr1_142079342 0 142079342 A A A A A A A A A A A A A A A G A A A A
1 chr1_142086398 0 142086398 A C A A A A A A A A A A A A A A A A C C
1 chr1_142096126 0 142096126 A A A A A A A A A A A A A A A A A G A A
1 chr1_142097492 0 142097492 T T T T T T T T A A A A T T T T T T T T
1 chr1_142101810 0 142101810 G G G G G G G G A A A A G G G G G G G G
1 chr1_142103609 0 142103609 C T C C C C C C C C C C C C C C C C C C
1 chr1_142114497 0 142114497 G G G G G G G G G G A G G G G G G G G G
1 chr1_142118372 0 142118372 T T T T T T T T T T C T T T T T T T T T
1 chr1_142124099 0 142124099 A A A A A G A A A A A A A A A A A A A A
1 chr1_142125001 0 142125001 G G T T G G G G G G G G G G G G G G G G
1 chr1_142135631 0 142135631 C C C C C T C C C C C C C C C C C C C C
1 chr1_142137424 0 142137424 C C C C C G C C C C C C C C C C C C C C
1 chr1_142139825 0 142139825 T T T T T T T T T T T T C T T T T T T T
1 chr1_142141219 0 142141219 A A A A A A A A A A A A A A G G A A A A
1 chr1_142142892 0 142142892 C C C C C C C C T T T T C C C C C C C C
1 chr1_142143228 0 142143228 C C C C C C C C C C C C C C C T C C C C
1 chr1_142147117 0 142147117 A A A A A A G G A A A A A A A A A A A A
1 chr1_142160703 0 142160703 G G G G G G G G A A A A G G G G G G G G
1 chr1_142163258 0 142163258 C C C C C C T T C C C C C C C C C C C C
1 chr1_142164449 0 142164449 C C C C C C C C C C C C C C C C T T C C
1 chr1_142165970 0 142165970 A A A A A A A A A A A A A A G G A A A A
1 chr1_142166222 0 142166222 G G C C C C G G C C C C C C C C C C G G
1 chr1_142171496 0 142171496 C C C C C C T T C C C C C C C C C C C C
1 chr1_142172809 0 142172809 G G G G A G G G G G G G G G G G G G G G
1 chr1_142173087 0 142173087 T T T T T T T T C C C C T T T T T T T T
1 chr1_142184293 0 142184293 T T T T T T T T T T T T C T T T T T T T
1 chr1_142184906 0 142184906 C C C C C C C C C C T T C C C C C C C C
1 chr1_142186611 0 142186611 A A A A A A A A A A G G A A A A A A A A
1 chr1_142187353 0 142187353 G G G G G G G G G G G G G G A A G G G G
1 chr1_142189339 0 142189339 G G G G C G G G G G G G G G G G G G G G
1 chr1_142204314 0 142204314 G G G G G G G G G G G G G G A G G G G G
1 chr1_142224859 0 142224859 G G G G G G G G A G G G G G G G G G G G
1 chr1_142227052 0 142227052 C C C C C C C C C C C C C C C C T T C C
1 chr1_142227245 0 142227245 A A A A A A A A A G A G A A A A A A A A
1 chr1_142228497 0 142228497 G G G G G G G G A G A G G G G G G G G G
1 chr1_142231116 0 142231116 A A A A A T A A A A A A A A A A A A A A
1 chr1_142239137 0 142239137 G G G G C G G G G G G G G G G G G G G G
1 chr1_142241691 0 142241691 T T T T T T T T G G G G T T T T T T T T
1 chr1_142245009 0 142245009 A A A A A G A A A A A A A A A A A A A A
1 chr1_142249742 0 142249742 A A T T T T A A T T T T T T T T T T A A
1 chr1_142255176 0 142255176 G G G G G G G G A A A A G G G G G G G G
1 chr1_142255567 0 142255567 A A A A A A A A T T T T A A A A A A A A
1 chr1_142255769 0 142255769 A A A A A A A A A C A A A A A A A A A A
1 chr1_142259793 0 142259793 T T T T C T T T T T T T T T T T T T T T
1 chr1_142260348 0 142260348 C C C C C T C C C C C C T T T T T T C C
1 chr1_142264408 0 142264408 C C C C C C C C C C C C C C A C C C C C
1 chr1_142268121 0 142268121 G G G G G G G G A G G G G G G G G G G G
1 chr1_142269258 0 142269258 A A A A A G A A A A A A A A A A A A A A
1 chr1_142271361 0 142271361 C C C C C C C C T T T T C C C C C C C C
1 chr1_142274859 0 142274859 C C C C A C C C C C C C C C C C C C C C
1 chr1_142278027 0 142278027 T T T T T T T T T T G T T T T T T T T T
1 chr1_142284227 0 142284227 T T T T T T T T T T T T C T T T T T T T
1 chr1_142284416 0 142284416 T T T T T T T T T T T T T T T T A A T T
1 chr1_142291018 0 142291018 G G G G G G G G A A A A G G G G G G G G
1 chr1_142293609 0 142293609 T T T T T T T T C C C C T T T T T T T T
1 chr1_142305511 0 142305511 C C C C C C T T C C C C C C C C C C C C
1 chr1_142325075 0 142325075 A A A A A A A A A A A A A G A A A A A A
1 chr1_142337256 0 142337256 A G G G G G G G G G G G G G G G G G G G
1 chr1_142340486 0 142340486 A A A A A A A A T T T T A A A A A A A A
1 chr1_142341090 0 142341090 G G G G G G G G G G G G G G G G A A G G
1 chr1_142349110 0 142349110 G G G G G G G G C C C C G G G G G G G G
1 chr1_142354195 0 142354195 A A A A A A A A G G G G A A A A A A A A
1 chr1_142359216 0 142359216 C C C C C C C C T T T T C C C C C C C C
1 chr1_142359848 0 142359848 G G G G G G G G G G G G G G A G G G G G
1 chr1_142363012 0 142363012 G G A G G G G G G G G G G G G G G G G G
1 chr1_142363867 0 142363867 G G G G G G G G G G G G G G C G G G G G
1 chr1_142366243 0 142366243 T T T T T T T T C C C C T T T T T T T T
1 chr1_142367452 0 142367452 G G G G G G G G G G G G G G G T G G G G
1 chr1_142367792 0 142367792 C T T T T T T T T T T T T T T T T T T T
1 chr1_142368717 0 142368717 A A A A A A A A A A A A C C A A A A A A
1 chr1_142373869 0 142373869 C C C C C C C C C C C C C G C C C C C C
1 chr1_142385043 0 142385043 A A A A A A A A A C A A A A A A A A A A
1 chr1_142386062 0 142386062 T T T T T T T T C C C C T T T T T T T T
1 chr1_142391756 0 142391756 G G G G G G G G G G G G G G A G G G G G
1 chr1_142396140 0 142396140 T T T T T T T T T T T T T T T T C T T T
1 chr1_142399504 0 142399504 C C C C C C C C C T C C C C C C C C C C
1 chr1_142406485 0 142406485 C C T T T T C C T T T T T T T T T T C C
1 chr1_142408454 0 142408454 A A A A A A A A A A A A A G A A A A A A
1 chr1_142422994 0 142422994 C C C C C C C C C C C C T T C C C C C C
1 chr1_142424379 0 142424379 C C C C C C C C C C T T C C C C C C C C
1 chr1_142425463 0 142425463 T T T T T T T T C C C C T T T T T T T T
1 chr1_142428162 0 142428162 C C C C C C C C C G C C C C C C C C C C
1 chr1_142434707 0 142434707 G G A A G G G G G G G G G G G G G G G G
1 chr1_142435062 0 142435062 G G G G G G G G G G A A G G G G G G G G
1 chr1_142436993 0 142436993 T T C C C T T T T T T T T T T T T T T T
1 chr1_142446898 0 142446898 T T T T T T T T T T T T T T C C T T T T
1 chr1_142452274 0 142452274 G G G G G G T T G G G G G G G G G G G G
1 chr1_142474720 0 142474720 C C C C C C C C T T C C C C C C C C C C
1 chr1_142479543 0 142479543 C C C C C C T T T T T T C C C C C C C C
1 chr1_142479592 0 142479592 T T T T T T T T C C C C T T T T T T T T
1 chr1_142485574 0 142485574 A A A A A A A A C C C C A A A A A A A A
1 chr1_142490247 0 142490247 T T T T T T T T T T T T T T T T G T T T
1 chr1_142490338 0 142490338 G G G G G G G G G G G G A G G G G G G G
1 chr1_142502736 0 142502736 G G G G G G G G A A A A G G G G G G G G
1 chr1_142504120 0 142504120 C C C C C C C C T T T T C C C C C C C C
1 chr1_142504373 0 142504373 T T T T T T T T T T T T T T T T C C T T
1 chr1_142506657 0 142506657 G G G G G G G G A A A A G G G G G G G G
1 chr1_142511070 0 142511070 T T T T C T T T T T T T T T T T T T T T
1 chr1_142523527 0 142523527 T T C C C C T T T T T T T T T T T T T T
1 chr1_142533810 0 142533810 C C A A A A C C A A A A A A A A A A C C
1 chr1_142535946 0 142535946 T T T T T T T T T T T T C T T T T T T T
1 chr1_142569199 0 142569199 G G G G G G G G C C C C G G G G G G G G
1 chr1_142573619 0 142573619 T T T T T T T T T T T T T T T T C C T T
1 chr1_142574829 0 142574829 T T T T T T C C T T T T T T T T T T T T
1 chr1_142574853 0 142574853 C T C C C C C C C C C C C C C C C C C C
1 chr1_142584962 0 142584962 A A A A A A A A A A A A A A A A A C A A
1 chr1_142586756 0 142586756 G G G G G G G G G G G G G G G G C C G G
1 chr1_142587422 0 142587422 G G G G G G G G G G G G A G G G G G G G
1 chr1_142590262 0 142590262 T T T T T T T T G G G G T T T T T T T T
1 chr1_142593522 0 142593522 G G G G G G A A G G G G G G G G G G G G
1 chr1_142617662 0 142617662 T T C C C C T T T T T T T T T T T T T T
1 chr1_142627555 0 142627555 G G G G G G C C G G G G G G G G G G G G
1 chr1_142634962 0 142634962 G G G G G G G G G G A G G G G G G G G G
1 chr1_142637485 0 142637485 C C C C C C C C T T T T C C C C C C C C
1 chr1_142647732 0 142647732 T T T T T T T T T T T T T T C C T T T T
1 chr1_142649496 0 142649496 T T T T T T T T T T T T T T C C T T T T
1 chr1_142654256 0 142654256 T T T T T T T T C C C C T T T T T T T T
1 chr1_142659906 0 142659906 A A A A A A A A A A A A A G A A A A A A
1 chr1_142666879 0 142666879 C C T T C C C C C C C C C C C C C C C C
1 chr1_142670939 0 142670939 A A C C C C C C C C C C C C C C C C A A
1 chr1_142673847 0 142673847 G G A A G G G G G G G G G G G G G G G G
1 chr1_142684153 0 142684153 C C C C C C C C C C C C C C C C T T C C
1 chr1_142691015 0 142691015 C C C C C C C C T T T T C C C C C C C C
1 chr1_142691854 0 142691854 G G G G A A G G G G G G G G G G G G G G
1 chr1_142703192 0 142703192 C C T T T T C C T T T T T T T T T T T T
1 chr1_142715938 0 142715938 A A A A A A G G A A A A A A A A A A A A
1 chr1_142724153 0 142724153 A A A A A A A A A A A A A A G G A A A A
1 chr1_142724164 0 142724164 A A A A A A A A A A A A A A A A G G A A
1 chr1_142726548 0 142726548 G G G G G G G G T T T T G G G G G G G G
1 chr1_142730440 0 142730440 T T C T T T T T T T T T T T T T T T T T
1 chr1_142730948 0 142730948 T T C C C C C C C C C C C C C C C C T T
1 chr1_142736265 0 142736265 A A A A A A A A A A A A A A T T A A A A
1 chr1_142736620 0 142736620 C C C C C C C C C C C C G G C C C C C C
1 chr1_142741613 0 142741613 T T T T T T T T C T T T T T T T T T T T
1 chr1_142747957 0 142747957 C C A A A A A A A A A A A A A A A A A A
1 chr1_142755798 0 142755798 A A A A A A A A A A A A G G A A A A A A
1 chr1_142770198 0 142770198 G G G G G G G G A A A A A A A A A A G G
1 chr1_142773131 0 142773131 C C C C A C C C C C C C C C C C C C C C
1 chr1_142773704 0 142773704 C C A A A A A A A A A A A A A A A A C C
1 chr1_142779157 0 142779157 A A A A A A A A A A A G A A A A A A A A
1 chr1_142780467 0 142780467 A A A A A A A A G G G G A A A A A A A A
1 chr1_142780896 0 142780896 C C C C C C T T C C C C C C C C C C C C
1 chr1_142792852 0 142792852 T T T T T T T T T T T T G T T T T T T T
1 chr1_142799623 0 142799623 A A A A A A A A T T T T A A A A A A A A
1 chr1_142799870 0 142799870 G G G T G T G G T T T T T T T T T T G G
1 chr1_142804935 0 142804935 T T T T T T T T T T T T C T T T T T T T
1 chr1_142809075 0 142809075 A A A G A A A A A A A A A A A A A A A A
1 chr1_142809901 0 142809901 C C C C C C C C C C C C A C C C C C C C
1 chr1_142810001 0 142810001 C C C C C C C C C T C C C C C C C C C C
1 chr1_142820508 0 142820508 A A G G G G G G G G G G G G G G G G A A
1 chr1_142822447 0 142822447 A G G G G G G G G G G G G G G G G G G G
1 chr1_142825290 0 142825290 C C C C C G C C C C C C C C C C C C C C
1 chr1_142826428 0 142826428 C C C C C C C C C C C C G G C C C C C C
1 chr1_142826771 0 142826771 C C C C C C C C G G G G C C C C C C C C
1 chr1_142835262 0 142835262 C C C C C C C C C C C C C T C C C C C C
1 chr1_142835405 0 142835405 C C C C C C C C C C A A C C C C C C C C
1 chr1_142846734 0 142846734 T T T T T T T T T T T T T T C C T T T T
1 chr1_142852841 0 142852841 A A A C A A A A A A A A A A A A A A A A
1 chr1_142855860 0 142855860 C C C C C C C C T T T T C C C C C C C C
1 chr1_142858323 0 142858323 T T T T T T C C T T T T T T T T T T T T
1 chr1_142861602 0 142861602 A A G G G G A A G G G G G G G G G G A A
1 chr1_142862605 0 142862605 T T T T T T T T C C C C T T T T T T T T
1 chr1_142863279 0 142863279 C C C G C C C C C C C C C C C C C C C C
1 chr1_142863608 0 142863608 A A A A A A A A A A T T A A A A A A A A
1 chr1_142864327 0 142864327 C C C C C C C C T T T T C C C C C C T T
1 chr1_142873012 0 142873012 T T A T T T T T T T T T T T T T T T T T
1 chr1_142879061 0 142879061 C C T T T T C C T T T T T T T T T T C C
1 chr1_142880810 0 142880810 G G A A A A G G G G G G G G G G G G G G
1 chr1_142900486 0 142900486 C C C C C C C C T T T T C C C C C C C C
1 chr1_142912061 0 142912061 G G G G A G G G G G G G G G G G G G G G
1 chr1_142925075 0 142925075 G G G G G G G G G G G G G G G G A A G G
1 chr1_142929302 0 142929302 T T T T T T T T C C C C T T T T T T T T
1 chr1_142934231 0 142934231 G G A A A A G G G G G G G G G G G G G G
1 chr1_142936474 0 142936474 T T T T T T T T C T C C T T T T T T T T
1 chr1_142953402 0 142953402 G G A A A A G G A A A A A A A A A A G G
1 chr1_142954488 0 142954488 C C C C C C C C T T T T C C C C C C C C
1 chr1_142954789 0 142954789 A A A A A A A A G G G G A A A A A A A A
1 chr1_142965922 0 142965922 G G G G G G G G G G G G G T G G G G G G
1 chr1_142968625 0 142968625 G G G G G G G G A A A A G G G G G G G G
1 chr1_142972443 0 142972443 G G G G G G G G A A A A G G G G G G G G
1 chr1_142978394 0 142978394 G G G G G G G G G G G G C C G G G G G G
1 chr1_142987149 0 142987149 T T C C C C T T T T T T T T T T T T T T
1 chr1_142987180 0 142987180 G G G G G G G G G G G G G G A A G G G G
1 chr1_142989708 0 142989708 G G G G G G G G A A A A G G G G G G G G
1 chr1_143002393 0 143002393 C T C C C C C C C C C C T T T T T T C C
1 chr1_143003958 0 143003958 C T C C C C C C C C C C C C C C C C C C
1 chr1_143013469 0 143013469 C C C C C C C C C C C C C C T T C C C C
1 chr1_143013841 0 143013841 T T A A A A T T A A A A A A A A A A T T
1 chr1_143024082 0 143024082 G G G G G G G G A G G G G G G G G G G G
1 chr1_143027204 0 143027204 G G G G G G G G G G A G G G G G G G G G
1 chr1_143031528 0 143031528 G G C C C C G G C C C C C C C C C C G G
1 chr1_143040882 0 143040882 C C C C C C C C T T T T C C C C C C C C
1 chr1_143046688 0 143046688 C C C C C C C C C C C C C C C C G G C C
1 chr1_143052964 0 143052964 A A G G A A A A A A A A A A A A A A A A
1 chr1_143056582 0 143056582 A G G G G G G G A A A A G G G G G G A A
1 chr1_143061629 0 143061629 T T C T C T T T T T T T T T T T T T T T
1 chr1_143061640 0 143061640 A A A A A A A A A A A G A A A A A A A A
1 chr1_143068860 0 143068860 T T T T T T T T T T G T T T T T T T T T
1 chr1_143069764 0 143069764 G G G G G G G G G G G G G G C C G G G G
1 chr1_143076026 0 143076026 G G G G G G G G C C C C G G G G G G G G
1 chr1_143077179 0 143077179 C C C C C C C C T T T T C C C C C C C C
1 chr1_143078091 0 143078091 C C C C A C C C C C C C C C C C C C C C
1 chr1_143078487 0 143078487 T T T T T T T T G G G G T T T T T T T T
1 chr1_143079934 0 143079934 G G A G G G G G G G G G G G G G G G G G
1 chr1_143081042 0 143081042 A A A A A A A A A C A A A A A A A A A A
1 chr1_143081897 0 143081897 C C C C C C C C C C C C C C C C T T C C
1 chr1_143085739 0 143085739 A A G G A G A A A A A A A A A A A A A A
1 chr1_143089565 0 143089565 A A A G A A A A A A A A A A A A A A A A
1 chr1_143096526 0 143096526 T T T T T T T T C C C C T T T T T T T T
1 chr1_143097119 0 143097119 T T C T T T T T T T T T T T T T T T T T
1 chr1_143097391 0 143097391 C C C C C C C C C C C C C C C C T T C C
1 chr1_143101042 0 143101042 C C C C C C C C C C C C C C C C C T C C
1 chr1_143103309 0 143103309 T T T T T T T T C C C C T T T T T T T T
1 chr1_143108599 0 143108599 A A A A A G A A A A A A A A A A A A A A
1 chr1_143127130 0 143127130 C C G G G G C C G G G G G G G G G G C C
1 chr1_143137407 0 143137407 G G G G G G G G C G G G G G G G G G G G
1 chr1_143144819 0 143144819 C C C T C T C C C C C C C C C C C C C C
1 chr1_143147757 0 143147757 A A A A A A A A A A A A A G A A A A A A
1 chr1_143158468 0 143158468 G T T T T T T T T T T T T T T T T T G G
1 chr1_143159632 0 143159632 A A A A A A G G A A A A A A A A A A A A
1 chr1_143162681 0 143162681 T T C C T T T T T T T T T T T T T T T T
1 chr1_143163981 0 143163981 G G G G G G G G A A A A G G G G G G G G
1 chr1_143165810 0 143165810 T T T T T T T T T T T T T T T T C T T T
1 chr1_143173320 0 143173320 T T T T T T T T C C C C T T T T T T T T
1 chr1_143178636 0 143178636 T T T T T T T T C C C C T T T T T T T T
1 chr1_143183766 0 143183766 G G G G G G G G G G G G G G G G G T G G
1 chr1_143186285 0 143186285 C C C C C C C C C C C C C C T T C C C C
1 chr1_143187618 0 143187618 G G G G G G G G A A A A G G G G G G G G
1 chr1_143197560 0 143197560 T T C C T T T T T T T T T T T T T T T T
1 chr1_143199835 0 143199835 T T T T T T T T C C C C T T T T T T T T
1 chr1_143209634 0 143209634 A G G G G G A A G G G G G G G G G G G G
1 chr1_143215656 0 143215656 C C C C C C C C A A A A C C C C C C C C
1 chr1_143234583 0 143234583 G G A A G G G G G G G G G G G G G G G G
1 chr1_143238066 0 143238066 C C C C C T C C C C C C C C C C C C C C
1 chr1_143241487 0 143241487 C C C C C T C C C C C C C C C C C C C C
1 chr1_143243120 0 143243120 C C C C C C C C T T T T C C C C C C C C
1 chr1_143243642 0 143243642 T T T T T T T T T T T T C T T T T T T T
1 chr1_143245236 0 143245236 G G G G G G G G C C C C G G G G G G G G
1 chr1_143251736 0 143251736 G G G G G T G G G G G G G G G G G G G G
1 chr1_143256114 0 143256114 C C C C C C C C C C C C C C C C C T C C
1 chr1_143266148 0 143266148 G G G G G G G G G G G G G T G G G G G G
1 chr1_143266672 0 143266672 A A A A A A A A A G A A A A A A A A A A
1 chr1_143275884 0 143275884 G G G G G G G G G G G G G G C G G G G G
1 chr1_143285776 0 143285776 G G G G A A G G G G G G G G G G G G G G
1 chr1_143300116 0 143300116 C C C C C C C C C C C C T T C C C C C C
1 chr1_143306219 0 143306219 T T T T T T T T G G G G T T T T T T T T
1 chr1_143307980 0 143307980 T T G G T T T T T T T T T T T T T T T T
1 chr1_143315512 0 143315512 A A A A A A A A G G G G A A A A A A A A
1 chr1_143317005 0 143317005 A A A A A A A A G G G G A A A A A A A A
1 chr1_143317472 0 143317472 A A A A A A A A C C C C A A A A A A A A
1 chr1_143322784 0 143322784 A A A A A A A A A A A A A A A A C C A A
1 chr1_143327007 0 143327007 C C C C C C C C T T T T C C C C C C C C
1 chr1_143327213 0 143327213 A A A A A A A A A A A A A A G G A A A A
1 chr1_143334245 0 143334245 A A A A A A A A A G A G A A A A A A A A
1 chr1_143348946 0 143348946 G G G G G G G G G G G G A G G G G G G G
1 chr1_143360411 0 143360411 T T T T T T T T C C C C T T T T T T T T
1 chr1_143373019 0 143373019 G G G G G G G G G G C G G G G G G G G G
1 chr1_143384815 0 143384815 C C T T C C C C C C C C C C C C C C C C
1 chr1_143389155 0 143389155 G G G G G G G G G G G G G T G G G G G G
1 chr1_143391023 0 143391023 G G G G A G G G G G G G G G G G G G G G
1 chr1_143391864 0 143391864 G G C C C G G G G G G G G G G G G G G G
1 chr1_143395761 0 143395761 T T C C C T T T T T T T T T T T T T T T
1 chr1_143397113 0 143397113 T T T T T T T T T T T T C T T T T T T T
1 chr1_143414528 0 143414528 C C C C C T C C C C C C C C C C C C C C
1 chr1_143415242 0 143415242 T T T T T T T T T T T T T T T T G G T T
1 chr1_143429945 0 143429945 G G G G G G G G G G G G A A G G G G G G
1 chr1_143432765 0 143432765 T T T T T T T T G G G G T T T T T T T T
1 chr1_143437256 0 143437256 A A A A A A A A A A A A A T A A A A A A
1 chr1_143443503 0 143443503 C C C C C C C C C C C C C C C T C C C C
1 chr1_143444558 0 143444558 A A A A A A A A A A A A A A T T A A A A
1 chr1_143447704 0 143447704 A A A A A A A A G G G G A A A A A A A A
1 chr1_143455437 0 143455437 T T T T T T T T C C C C T T T T T T T T
1 chr1_143457243 0 143457243 T T T T T T T T T T T T T T C T T T T T
1 chr1_143467241 0 143467241 G G G G G G G G G G G G A G G G G G G G
1 chr1_143484328 0 143484328 T T C C C C T T T T T T T T T T T T T T
1 chr1_143485970 0 143485970 G G G G G G G G T T T T G G G G G G G G
1 chr1_143487407 0 143487407 C C C C C T C C C C C C C C C C C C C C
1 chr1_143488765 0 143488765 G G G G G G G G A G A A G G G G G G G G
1 chr1_143495680 0 143495680 G G G G G G G G C C C C G G G G G G G G
1 chr1_143497936 0 143497936 G G G G G G G G G G G G G G T T G G G G
1 chr1_143498902 0 143498902 G G G G G G G G A A A A G G G G G G G G
1 chr1_143503555 0 143503555 G G G G A G G G G G G G G G G G G G G G
1 chr1_143503803 0 143503803 C C C C C G C C C C C C C C C C C C C C
1 chr1_143508225 0 143508225 T T T T C T T T T T T T T T T T T T T T
1 chr1_143514217 0 143514217 T T T T T T T T T T T T C T T T T T T T
1 chr1_143514295 0 143514295 G G G G G G G G G G G G A G G G G G G G
1 chr1_143519952 0 143519952 G G G G G G G G G G G G G G C G G G G G
1 chr1_143520263 0 143520263 C C C C C C C C C C C C C C G G C C C C
1 chr1_143522088 0 143522088 C C C C C C C C T T T T C C C C C C C C
1 chr1_143522191 0 143522191 G G G G G G G G G G G G A G G G G G G G
1 chr1_143522245 0 143522245 T T T T T T T T T T T T T T C T T T T T
1 chr1_143522731 0 143522731 T T T T T T T T G G G G T T T T T T T T
1 chr1_143523697 0 143523697 C C C C A A C C C C C C C C C C C C C C
1 chr1_143524548 0 143524548 A A A A A A A A A A A A A G A A A A A A
1 chr1_143531715 0 143531715 C C C C C C C C G G G G C C C C C C C C
1 chr1_143542151 0 143542151 A A A A A A A A A A A A A G A A A A A A
1 chr1_143544380 0 143544380 C C C C C T C C T T T T C C C C T T C C
1 chr1_143544771 0 143544771 A A A A A A A A G G G G A A A A A A A A
1 chr1_143548008 0 143548008 C C C C C C C C T T T T T T T T C C C C
1 chr1_143553123 0 143553123 G G G G G G A A G G G G G G G G G G G G
1 chr1_143556453 0 143556453 C C C C C C C C C C C C C C C G C C C C
1 chr1_143557259 0 143557259 C T T T T T T T T T T T T T T T T T T T
1 chr1_143564266 0 143564266 G G G G G G G G G G G G G G G G G T G G
1 chr1_143564843 0 143564843 T T C C C C T T T T T T C C C C C C T T
1 chr1_143566689 0 143566689 A A A A A A A A A A A A A C A A A A A A
1 chr1_143571214 0 143571214 C C C C C C C C A A A A C C C C C C C C
1 chr1_143578481 0 143578481 C C C C C C C C C C C C C C C C C G C C
1 chr1_143585674 0 143585674 T T T T T T T T C C C C T T T T T T T T
1 chr1_143587369 0 143587369 A A A A A A A A A A A A A A A A G G A A
1 chr1_143588318 0 143588318 G G G G G G G G C C C C G G G G G G G G
1 chr1_143596919 0 143596919 T T T T T T T T T T T T T T T T C T T T
1 chr1_143601692 0 143601692 G G G G G G G G G G G G A G G G G G G G
1 chr1_143601884 0 143601884 A A A A A A A A T T T T A A A A A A A A
1 chr1_143602146 0 143602146 T T T T T T T T C C T T T T T T T T T T
1 chr1_143604345 0 143604345 A A A A A A A A A A A A A A G G A A A A
1 chr1_143625263 0 143625263 G G G G G G G G G G G G G G C G G G G G
1 chr1_143626195 0 143626195 G G G G G G G G G G G G G G G G C G G G
1 chr1_143630321 0 143630321 G G G G A G G G G G G G G G G G G G G G
1 chr1_143631635 0 143631635 G G G G A G G G G G G G G G G G G G G G
1 chr1_143635055 0 143635055 T T A A T T T T T T T T T T T T T T T T
1 chr1_143643501 0 143643501 C C C C C C C C C C C C C T C C C C C C
1 chr1_143643886 0 143643886 G G G G G G G G G G G G C G G G G G G G
1 chr1_143644214 0 143644214 C C C C C C C C C C C C C T C C C C C C
1 chr1_143655546 0 143655546 G G G G G G G G G G G G G G G T G G G G
1 chr1_143658903 0 143658903 A T T T T T A A T T T T T T T T T T A A
1 chr1_143661092 0 143661092 T T T T T T T T T T G T T T T T T T T T
1 chr1_143664063 0 143664063 G G G G G G G G C C C C C C C C C C G G
1 chr1_143664780 0 143664780 G G G G G G G G G G G G A A G G A G G G
1 chr1_143676555 0 143676555 A A G G G G G G G G G G G G G G G G A A
1 chr1_143677774 0 143677774 T T T T T T T T C C C C T T T T T T T T
1 chr1_143683101 0 143683101 C C C C C C C C C C C C C C C C C T C C
1 chr1_143685675 0 143685675 G G G G G G G G G G G G G G G G G T G G
1 chr1_143687301 0 143687301 G G G G G G G G T T T T G G G G G G G G
1 chr1_143699366 0 143699366 A A A A A A A A A G G G A A A A A A A A
1 chr1_143699596 0 143699596 C C C C C C C C C C C C C C A A C C C C
1 chr1_143699713 0 143699713 T T T T T T T T C T C C T T T T T T T T
1 chr1_143704331 0 143704331 C C C C C C C C C T T T C C C C C C C C
1 chr1_143705408 0 143705408 C C C C C G C C C C C C C C C C C C C C
1 chr1_143707182 0 143707182 A A G G A G A A A A A A A A A A A A A A
1 chr1_143708724 0 143708724 C C C C C C C C C C C C C C C C C T C C
1 chr1_143709049 0 143709049 T T T T C T T T T T T T T T T T T T T T
1 chr1_143712181 0 143712181 A A A A A A A A G G G G A A A A A A A A
1 chr1_143713176 0 143713176 A A A A A A A A A A A A T T T T A A A A
1 chr1_143720304 0 143720304 A A A A A A A A T T T T A A A A A A A A
1 chr1_143722316 0 143722316 G G G G G G G G A A A A G G G G G G G G
1 chr1_143731064 0 143731064 G G G G G G G G C C C C G G G G G G G G
1 chr1_143743896 0 143743896 G G G G G G G G G G G G G T G G G G G G
1 chr1_143749299 0 143749299 C C C C C C C C T T T T C C C C C C C C
1 chr1_143749705 0 143749705 A A A G A A A A A A A A A A A A A A A A
1 chr1_143752934 0 143752934 A A G G G G A A G G G G G G G G G G A A
1 chr1_143757167 0 143757167 A A A A A A A A C C C C A A A A A A A A
1 chr1_143757796 0 143757796 G G G G G G G G A A A A G G A A G G G G
1 chr1_143759212 0 143759212 T T T T T T T T A A A A T T T T T T T T
1 chr1_143760109 0 143760109 A A C C C C A A C C C C A A C C A C A A
1 chr1_143760205 0 143760205 G G A A A A G G G G G G G G A A A G G G
1 chr1_143773779 0 143773779 T T C C T T T T T T T T T T T T T T T T
1 chr1_143779487 0 143779487 C C C C C C C C C C C C C C A A C C C C
1 chr1_143791142 0 143791142 A A A A A A A A A A A A A A G G A A A A
1 chr1_143791652 0 143791652 A A A A A A A A A A A A A T A A A A A A
1 chr1_143793144 0 143793144 T T T T T T T T C T T T T T T T T T T T
1 chr1_143793698 0 143793698 C C C C C C C C C T C C C C C C C C C C
1 chr1_143793863 0 143793863 T T T T A T T T T T T T T T T T T T T T
1 chr1_143794000 0 143794000 T T C T T T T T T T T T T T T T T T T T
1 chr1_143805277 0 143805277 C C C C C C C C C C C C A C C C C C C C
1 chr1_143808414 0 143808414 T T T T T T T T G T T T T T T T T T T T
1 chr1_143809186 0 143809186 C C C C A C C C C C C C C C C C C C C C
1 chr1_143811124 0 143811124 A A A A A A A A A A A C A A A A A A A A
1 chr1_143811373 0 143811373 C T C C C C C C C C C C C C C C C C C C
1 chr1_143812704 0 143812704 G G G T G T G G T T T T G G G G G G G G
1 chr1_143815041 0 143815041 C C C C C C C C C C C C C C C C A A C C
1 chr1_143818155 0 143818155 C C C C C C C C C C C C C C G G C C C C
1 chr1_143819028 0 143819028 G G G G G G G G G G G G C G G G G G G G
1 chr1_143823533 0 143823533 T T T T T T T T C T C T T T T T T T T T
1 chr1_143831236 0 143831236 C C C C C C C C C C C C C C C C G G C C
1 chr1_143831717 0 143831717 T T T T T T T T C C C C T T T T T T T T
1 chr1_143836913 0 143836913 C C C C C T C C C C C C C C C C C C C C
1 chr1_143838707 0 143838707 G G G G G G G G A A A A G G G G G G G G
1 chr1_143840033 0 143840033 T T C C C C T T C C C C C C C C C C T T
1 chr1_143844028 0 143844028 C T C C C C C C C C C C C C C C C C T T
1 chr1_143845613 0 143845613 C C C C C C C C G G G G C C C C C C C C
1 chr1_143847786 0 143847786 T T T T T T T T C C C C T T T T T T T T
1 chr1_143849002 0 143849002 C C C C C C C C C T C C C C C C C C C C
1 chr1_143851267 0 143851267 T T T T T T T T C T T T T T T T T T T T
1 chr1_143852489 0 143852489 C C C C C C C C C T T T C C C C C C C C
1 chr1_143856909 0 143856909 T T T T C T T T T T T T T T T T T T T T
1 chr1_143859741 0 143859741 C C C C C C C C A A A A C C C C C C C C
1 chr1_143861292 0 143861292 C C C C C C C C C C C G C C C C C C C C
1 chr1_143864904 0 143864904 A A G G A A A A A A A A A A A A A A A A
1 chr1_143868999 0 143868999 T T T T T T T T T T T T T T C C C C T T
1 chr1_143872829 0 143872829 C T C C C C C C C C C C C C C C C C C C
1 chr1_143876911 0 143876911 A A A A A A A A G G G G A A A A A A A A
1 chr1_143877859 0 143877859 T T T T T T T T T T T T G T T T T T T T
1 chr1_143879853 0 143879853 A A A A A A A A A A A A A A A A C C A A
1 chr1_143880542 0 143880542 G G G G G G G G A A A A G G G G G G G G
1 chr1_143902992 0 143902992 C C C C C G C C C C C C C C C C C C C C
1 chr1_143912240 0 143912240 T T T T C T T T T T T T T T T T T T T T
1 chr1_143925979 0 143925979 A A A A A A A A A G A A A A A A A A A A
1 chr1_143939897 0 143939897 A A A A A A A A C C C C A A C C C C A A
1 chr1_143953422 0 143953422 G G G G G G G G G G G G G G A A G G G G
1 chr1_143958360 0 143958360 C C C C C C C C C C C C C T C C T T C C
1 chr1_143961157 0 143961157 T T T T T T T T T T C T T T T T T T T T
1 chr1_143963532 0 143963532 G G G G G G G G A G A G G G G G G G G G
1 chr1_143968796 0 143968796 G G G G G G G G T T T T G G G G G G G G
1 chr1_143980037 0 143980037 C C C C C C A A C C C C C C C C C C C C
1 chr1_143991961 0 143991961 C C C C C C C C G G G G C C C C C C C C
1 chr1_143998307 0 143998307 G G A G G G G G G G G G G G G G G G G G
1 chr1_144009542 0 144009542 A A A A A A A A T T T T A A A A A A A A
1 chr1_144010516 0 144010516 T T C C C C C C C C C C C C C C C C T T
1 chr1_144013429 0 144013429 T T T T T T T T C C C C T T T T C C T T
1 chr1_144015166 0 144015166 A A A A A A A A G G G G A A A A A A A A
1 chr1_144016308 0 144016308 T T T T T T T T C C C C T T T T T T T T
1 chr1_144016694 0 144016694 T T T T T T T T T T C C T T T T T T T T
1 chr1_144018302 0 144018302 T T T T T T T T C T C C T T T T T T T T
1 chr1_144019461 0 144019461 A A A A A A A A G G G G A A A A A A A A
1 chr1_144029287 0 144029287 T T T T T T T T T T T T T T T T G G T T
1 chr1_144033570 0 144033570 C C C C C C C C C C C T C C C C C C C C
1 chr1_144048996 0 144048996 C C C C C T C C C C C C C C C C C C C C
1 chr1_144051595 0 144051595 T T T T T T T T C C C C T T T T T T T T
1 chr1_144055408 0 144055408 G G A A A A G G A A A A A A A A A A G G
1 chr1_144059477 0 144059477 G G G G G G G G A A A A G G G G G G G G
1 chr1_144061344 0 144061344 C C C C C C C C C T C T C C C C C C C C
1 chr1_144068459 0 144068459 C C C C C C C C C C C C T T C C C C C C
1 chr1_144077619 0 144077619 G G G G G G G G A A A A G G G G G G G G
1 chr1_144077753 0 144077753 A A A A A A A A A A A A A A G G A A A A
1 chr1_144083061 0 144083061 A A A A A A A A G G G G A A A A A A A A
1 chr1_144085798 0 144085798 T T C C C C T T C C C C C C C C C C T T
1 chr1_144087792 0 144087792 T T C C T T T T T T T T T T T T T T T T
1 chr1_144092353 0 144092353 G G C C C C G G C C C C C C C C C C G G
1 chr1_144099407 0 144099407 T T T T T T T T C C C C T T T T T T T T
1 chr1_144107563 0 144107563 A A A A A A A A A G A A A A A A A A A A
1 chr1_144114179 0 144114179 C C C C C C C C C T C C C C C C C C C C
1 chr1_144121362 0 144121362 T T T T T T T T T T C C T T T T T T T T
1 chr1_144123570 0 144123570 C C T T C T C C C C C C C C C C C C C C
1 chr1_144128275 0 144128275 C C C C C C C C C C C C A C C C C C C C
1 chr1_144150373 0 144150373 T T T T T T T T T T T T T T T T C T T T
1 chr1_144154281 0 144154281 T T T T T T T T T T T T T T T T G G T T
1 chr1_144159171 0 144159171 C C C C C C C C C T C T T T C C C C C C
1 chr1_144159253 0 144159253 T T A A A A A A T T T T A A A A A A T T
1 chr1_144164111 0 144164111 G G G G G G G G A G G G G G G G G G G G
1 chr1_144164922 0 144164922 G G A A A A A A A A A A A A A A A A G G
1 chr1_144167342 0 144167342 C C C C C C C C C C C C C T C C C C C C
1 chr1_144169643 0 144169643 G G G G G G G G C C C C G G G G G G G G
1 chr1_144171892 0 144171892 C C C C C C C C C C C C C T C C C C C C
1 chr1_144173270 0 144173270 C C C C C C C C G G G G C C C C C C C C
1 chr1_144174204 0 144174204 C C C C C C T T C C C C C C C C C C C C
1 chr1_144176797 0 144176797 G G A A A A A A A A A A A A A A A A G G
1 chr1_144180983 0 144180983 T T C C T T T T T T T T T T T T T T T T
1 chr1_144188205 0 144188205 T T C C C T T T T T T T T T T T T T T T
1 chr1_144195513 0 144195513 A A A A A A A A A A A A A G A A A A A A
1 chr1_144200223 0 144200223 C C C C C C C C T T T T C C C C C C C C
1 chr1_144201602 0 144201602 C C C C C C C C C C C C C T C C C C C C
1 chr1_144203750 0 144203750 A A A A A A C C A A A A A A A A A A A A
1 chr1_144209258 0 144209258 G G G G G G G G G G G G G T G G T T G G
1 chr1_144209711 0 144209711 G G G G C G G G G G G G G G G G G G G G
1 chr1_144210391 0 144210391 G G A A G G G G G G G G G G G G G G G G
1 chr1_144213171 0 144213171 C C C C C C C C C C C C A C C C C C C C
1 chr1_144221765 0 144221765 A A A A A A A A A A A A A A T T A A A A
1 chr1_144227105 0 144227105 A A A A A A A A G G G G A A A A A A A A
1 chr1_144229270 0 144229270 T T T T T T T T T T T T C T T T T T T T
1 chr1_144234009 0 144234009 C C C C C C C C C C C T C C C C C C C C
1 chr1_144235329 0 144235329 A A A A A A A A C C C C A A A A A A A A
1 chr1_144238899 0 144238899 T T A A A T T T T T T T T T T T T T T T
1 chr1_144245776 0 144245776 G G G G G G G G G G G G A G G G G G G G
1 chr1_144247207 0 144247207 A A A A A A A A A A A A A C A A A A A A
1 chr1_144247413 0 144247413 T T G G G T T T T T T T T T T T T T T T
1 chr1_144249898 0 144249898 A A A A A A A A A A A A A A G G A A A A
1 chr1_144253234 0 144253234 C C C C C C C C C C C G C C C C C C C C
1 chr1_144258730 0 144258730 A A A A A A A A T T T T A A A A A A A A
1 chr1_144259557 0 144259557 C C C C C C C C T T T T C C C C C C C C
1 chr1_144259616 0 144259616 A A A A A A A A G G G G A A A A A A A A
1 chr1_144260176 0 144260176 A A A A A A A A A A A G A A A A A A A A
1 chr1_144267505 0 144267505 A A A A A A A A A A A A A A A A G G A A
1 chr1_144275683 0 144275683 C C C C C G C C C C C C C C C C C C C C
1 chr1_144276798 0 144276798 C C G G G G C C C C C C C C C C C C C C
1 chr1_144280039 0 144280039 C C C C C C C C C C C C C C T T C C C C
1 chr1_144280943 0 144280943 G G G G G G G G G G G G G G A G G G G G
1 chr1_144283472 0 144283472 G G G G G G G G A G A G G G G G G G G G
1 chr1_144283584 0 144283584 G G G G G G G G A A A A G G G G G G G G
1 chr1_144285836 0 144285836 G G G G G G G G A A A A G G G G G G G G
1 chr1_144290467 0 144290467 G G G G G G G G G G A G G G G G G G G G
1 chr1_144291146 0 144291146 A A G G G G A A A A A A A A A A A A A A
1 chr1_144303399 0 144303399 G G A A G G G G G G G G G G G G G G G G
1 chr1_144308336 0 144308336 A A A A A A A A G G G G A G G G A A A A
1 chr1_144308948 0 144308948 T T T T T T T T G G G G T T T T T T T T
1 chr1_144314535 0 144314535 T T T T T T T T C C C C T T T T T T T T
1 chr1_144320576 0 144320576 C C C C C C C C C G C C C C C C C C C C
1 chr1_144323485 0 144323485 C C C C C C C C T T T T C C C C C C C C
1 chr1_144323773 0 144323773 G G A A G G G G G G G G G G G G G G G G
1 chr1_144327164 0 144327164 G G G G G G G G G G G G G G G G T T G G
1 chr1_144328617 0 144328617 G G A A A A G G G G G G A A A A A A G G
1 chr1_144333150 0 144333150 A A A A C C A A A A A A A A A A A A A A
1 chr1_144336848 0 144336848 T T T T T T T T T T T T T T C T T T T T
1 chr1_144338515 0 144338515 C C C C C C C C C G C C C C C C C C C C
1 chr1_144340079 0 144340079 T T T T T T T T C T T T T T T T T T T T
1 chr1_144343080 0 144343080 G G G G G G G G A A A A G G G G G G G G
1 chr1_144344420 0 144344420 C C C C C C C C A A A A C C C C C C C C
1 chr1_144356418 0 144356418 C C T T C C C C C C C C C C C C C C C C
1 chr1_144374807 0 144374807 T T T T T T T T T T T T C C T T T T T T
1 chr1_144376574 0 144376574 A A A A A A A A A A A A A A C C C C A A
1 chr1_144383530 0 144383530 C C C C T T C C C C C C C C C C C C C C
1 chr1_144387793 0 144387793 G G G G G G G G C C C C G G G G G G G G
1 chr1_144393577 0 144393577 T T T T T T T T C C C C T T T T T T T T
1 chr1_144394001 0 144394001 G G G G G G G G A A A A G G G G G G G G
1 chr1_144395354 0 144395354 A A G G G G A A A A A A G G G G A A A A
1 chr1_144416013 0 144416013 C C C C C C C C C C C C C C T T C C C C
1 chr1_144420589 0 144420589 G G G G G G G G G G C G G G G G G G G G
1 chr1_144424800 0 144424800 T T T T T T T T T T T T C T T T T T T T
1 chr1_144425344 0 144425344 G G G G G G G G G G G G G G G G A A G G
1 chr1_144444647 0 144444647 G G G G G G G G T T T T G G G G G G G G
1 chr1_144446396 0 144446396 C C C C C C C C C C C C C C T T C C C C
1 chr1_144449964 0 144449964 G G G G G G G G G G G G A G G G G G G G
1 chr1_144455774 0 144455774 T T T T T T T T C C C C T T T T T T T T
1 chr1_144461266 0 144461266 A A A A A A A A A G A G A A A A A A A A
1 chr1_144464590 0 144464590 A A A A A A A A A G A G A A A A A A A A
1 chr1_144468914 0 144468914 C C C C C C C C T T T T C C C C C C C C
1 chr1_144494643 0 144494643 T T C C C C C C C C C C C C C C C C T T
1 chr1_144506650 0 144506650 A A A A A A A A G G G G A A A A G G A A
1 chr1_144506969 0 144506969 A A A A A A A A A A A G A A A A A A A A
1 chr1_144510253 0 144510253 A A A A A A A A C C C C A A A A A A A A
1 chr1_144518238 0 144518238 C C C C C C C C T T T T C C C C C C C C
1 chr1_144520028 0 144520028 A A A A A A A A A A A A C C C C A A A A
1 chr1_144530584 0 144530584 C C C C C C C C A A A A C C C C C C C C
1 chr1_144538125 0 144538125 C C C C T T C C C C C C C C C C C C C C
1 chr1_144540285 0 144540285 G G G G A A G G G G G G G G G G G G G G
1 chr1_144542011 0 144542011 G G T T G G G G G G G G G G G G G G G G
1 chr1_144551998 0 144551998 A A G G G G A A A A A A A A A A A A A A
1 chr1_144562622 0 144562622 C C C C C C C C C C C C C T C C C C C C
1 chr1_144563064 0 144563064 G G G G G G G G A A A A G G G G G G G G
1 chr1_144564934 0 144564934 G G G G G G G G G G G G G G G G T T G G
1 chr1_144565193 0 144565193 A A A A G G A A A A A A A A A A A A A A
1 chr1_144571574 0 144571574 G G G G G G G G A A A A G G G G G G G G
1 chr1_144578182 0 144578182 G G A A A A G G G G G G G G G G G G G G
1 chr1_144578909 0 144578909 C C C C C C C C C C C C T T T T C C C C
1 chr1_144590583 0 144590583 C C C C C G C C C C C C C C C C C C C C
1 chr1_144593037 0 144593037 G T G G G G G G G G G G G G G G G G G G
1 chr1_144593246 0 144593246 T T C C C C T T C C C C C C C C C C T T
1 chr1_144593617 0 144593617 C C T T T T C C T T T T T T T T T T C C
1 chr1_144597485 0 144597485 A A A A A A A A G G G G A A A A A A A A
1 chr1_144610353 0 144610353 G G G G G G A A G G G G G G G G G G G G
1 chr1_144619746 0 144619746 G G G G G G G G G G A G G G G G G G G G
1 chr1_144624167 0 144624167 C C C C C C C C C C C T C C C C C C C C
1 chr1_144631685 0 144631685 A G A A A A A A A A A A A A A A A A A A
1 chr1_144644780 0 144644780 A A A A A A A A A A A A G G A A A A A A
1 chr1_144650401 0 144650401 G G G G G G G G C C C C G G G G G G G G
1 chr1_144662443 0 144662443 C C C C C T C C C C C C C C C C C C C C
1 chr1_144667492 0 144667492 T T T T T T T T T T T T T T T T C T T T
1 chr1_144670154 0 144670154 A A C C C C C C C C C C C C C C C C C C
1 chr1_144670692 0 144670692 G G C C G G G G G G G G G G G G G G G G
1 chr1_144678542 0 144678542 C G G G G G G G G G G G G G G G G G G G
1 chr1_144699874 0 144699874 C C C C C C A A C C C C C C C C C C C C
1 chr1_144702664 0 144702664 A A G G G G G G G G G G G G G G G G G G
1 chr1_144709174 0 144709174 T T T T T T T T T T T T G G T T T T T T
1 chr1_144709694 0 144709694 T T C C T T T T T T T T T T T T T T T T
1 chr1_144718500 0 144718500 T T T T T T T T C C C C T T T T T T T T
1 chr1_144743988 0 144743988 C C C C C C C C C C C G C C C C C C C C
1 chr1_144755842 0 144755842 T T T T C T T T T T T T T T T T T T T T
1 chr1_144778751 0 144778751 C C C C C C C C C C C C C C T T C C C C
1 chr1_144786458 0 144786458 T T T T T T T T G G G G T T T T T T T T
1 chr1_144790350 0 144790350 A A A A A A A A A A A A A A C C A A A A
1 chr1_144791455 0 144791455 T T T T C T T T T T T T T T T T T T T T
1 chr1_144810708 0 144810708 T T T T T T T T T T T T T T T T C T T T
1 chr1_144824833 0 144824833 C C C C C T C C C C C C C C C C C C C C
1 chr1_144831714 0 144831714 A A A A A A A A A A A A A A A A T T A A
1 chr1_144851717 0 144851717 G G G G G T G G G G G G G G G G G G G G
1 chr1_144857411 0 144857411 T T T T T T T T T T T T T T T T C C T T
1 chr1_144868955 0 144868955 C C C C C C C C T T T T C C C C C C C C
1 chr1_144878506 0 144878506 T T C C C C T T C C C C C C C C C C T T
1 chr1_144881157 0 144881157 C C C C C C C C C C C C G G C G G G C C
1 chr1_144893117 0 144893117 T T T T T T T T C C C C T T T T T T T T
1 chr1_144898810 0 144898810 C C C C C C C C A A A A C C C C C C C C
1 chr1_144903175 0 144903175 C C C C C C C C T T T T C C C C C C T T
1 chr1_144911361 0 144911361 G G G G G G G G T T T T G G G G G G G G
1 chr1_144912427 0 144912427 A A A A A A A A T T T T A A A A A A A A
1 chr1_144912535 0 144912535 G G G G G G G G G G G G G G A A G G G G
1 chr1_144917139 0 144917139 A A A A A A A A A A A A A A A A C C A A
1 chr1_144917324 0 144917324 C C C C C C C C C C C T C C C C C C C C
1 chr1_144921148 0 144921148 C C C C C C C C C C C C C C T T C C C C
1 chr1_144925870 0 144925870 G G G G G G G G A A A A G G G G G G G G
1 chr1_144955271 0 144955271 C C C C C C C C C C C C C C C C T T C C
1 chr1_144956808 0 144956808 T T T T T T T T T T T T T T T T C C T T
1 chr1_144961368 0 144961368 A A A A A A A A A G A A A A A A A A A A
1 chr1_144962512 0 144962512 C C T T C T C C C C C C C C C C C C C C
1 chr1_144975101 0 144975101 G G A A G G G G G G G G G G G G G G G G
1 chr1_144982499 0 144982499 C C T T C T C C C C C C C C C C C C C C
1 chr1_144993269 0 144993269 G G G G G G G G T T T T G G G G G G G G
1 chr1_144998623 0 144998623 A A G G A G A A A A A A A A A A A A A A
1 chr1_144998836 0 144998836 C C C C C C C C A A A A C C C C C C C C
1 chr1_145003676 0 145003676 G G G G G G G G A A A A G G G G G G G G
1 chr1_145003732 0 145003732 A A G G G G A A G G G G G G G G G G A A
1 chr1_145005944 0 145005944 A A A A A A A A G G G G A A A A A A A A
1 chr1_145020117 0 145020117 A A A A A A A A G G G G A A A A A A A A
1 chr1_145027044 0 145027044 A A A A A A A A A A A A A A A A G G A A
1 chr1_145027416 0 145027416 A A A A A A A A A A A A A T A A A A A A
1 chr1_145032650 0 145032650 T T T T T T T T C C C C T T T T T T T T
1 chr1_145035113 0 145035113 A A A A A A A A T T T T A A A A A A A A
1 chr1_145041246 0 145041246 A A A A A G A A A A A A A A A A A A A A
1 chr1_145043108 0 145043108 C C C C C G C C C C C C C C C C C C C C
1 chr1_145046525 0 145046525 T T G G T T T T T T T T T T T T T T T T
1 chr1_145048307 0 145048307 T T T T C T T T T T T T T T T T T T T T
1 chr1_145056975 0 145056975 A A A A A A A A A A A A A A A A G G A A
1 chr1_145060436 0 145060436 G G G G G G G G C C C C G G G G G G G G
1 chr1_145064212 0 145064212 C C C C C T C C C C C C C C C C C C C C
1 chr1_145067052 0 145067052 G G G G G G G G G G G G G G G G A G G G
1 chr1_145067525 0 145067525 G G G G G G G G A A A A G G G G G G A A
1 chr1_145071039 0 145071039 G G G G G G G G G T G G G G G G G G G G
1 chr1_145074073 0 145074073 C C C C C C C C C C C C C C C C T T C C
1 chr1_145077769 0 145077769 G G G G A G G G G G G G G G G G G G G G
1 chr1_145078046 0 145078046 G G G G A G G G G G G G G G G G A G G G
1 chr1_145079411 0 145079411 C C C C C C C C A C A C C C C C C C C C
1 chr1_145082747 0 145082747 G G G G G G G G A A A A G G G G G G G G
1 chr1_145085601 0 145085601 A G G G G G G G G G G G G G G G G G G G
1 chr1_145086135 0 145086135 G G G G G G G G G G G G G G G G A G G G
1 chr1_145089449 0 145089449 G G G G G G G G G G G G A G G G G G G G
1 chr1_145094504 0 145094504 G G G G G G G G G G G G G G G G A A G G
1 chr1_145099013 0 145099013 T T C C C C T T T T T T C C C C C C T T
1 chr1_145100230 0 145100230 G G G G G G G G C C C C G G G G G G G G
1 chr1_145106409 0 145106409 A A A A A A A A C C C C C C C C C C A A
1 chr1_145106514 0 145106514 A A A A A A A A G G G G A A A A A A A A
1 chr1_145106577 0 145106577 G G G G G G G G G G G G G G A A G G G G
1 chr1_145114514 0 145114514 C C C C C C C C C C C C C T C C C C C C
1 chr1_145120930 0 145120930 G G G G G G G G G G G G A G G G G G G G
1 chr1_145128321 0 145128321 T T T T C T T T T T T T T T T T T T T T
1 chr1_145133042 0 145133042 A A A A A G A A A A A A A A A A A A A A
1 chr1_145138520 0 145138520 T T T T T T T T C C C C T T T T T T T T
1 chr1_145140544 0 145140544 C C C C C C C C T T T T C C C C C C C C
1 chr1_145143788 0 145143788 C C C C C C C C C C C C C C C C T T C C
1 chr1_145144170 0 145144170 G G G G A G G G G G G G G G G G G G G G
1 chr1_145144682 0 145144682 G G G G G G G G G G G G A G G G G G G G
1 chr1_145145782 0 145145782 T T T T T T T T C C C C T T T T T T T T
1 chr1_145147845 0 145147845 C C C C C C C C C C C C C C T T C C C C
1 chr1_145155605 0 145155605 A A A A A A G G A A A A A A A A A A A A
1 chr1_145155947 0 145155947 T T T T T T T T C C C C C C C C C C T T
1 chr1_145157874 0 145157874 C C C C C C C C C C C C C T T T T T C C
1 chr1_145158645 0 145158645 G G G G G G G G G G G G C C C C C C G G
1 chr1_145163287 0 145163287 A A A A A A A A A A A A A G A A A A A A
1 chr1_145170659 0 145170659 C C C C C C C C C C C C C C T T C C C C
1 chr1_145172577 0 145172577 C C C C C C C C C C C C C T C C C C C C
1 chr1_145172818 0 145172818 A A G G G G G G G G G G G G G G G G G G
1 chr1_145182493 0 145182493 T T C C C C T T C C C C C C C C C C T T
1 chr1_145188999 0 145188999 A A G G G G A A G G G G G G G G G G A A
1 chr1_145189118 0 145189118 A A A A A A A A A A A A A C A A A A A A
1 chr1_145189868 0 145189868 C C C C C C C C C C C C C C C C A A C C
1 chr1_145192246 0 145192246 T T T T T T T T T T T T C T T T T T T T
1 chr1_145192815 0 145192815 G G G G G G G G G G G G G G A A G G G G
1 chr1_145195706 0 145195706 T T T T T T T T T T T T C T T T T T T T
1 chr1_145198862 0 145198862 T T T T T T C C T T T T T T T T T T T T
1 chr1_145213767 0 145213767 G G A A A A G G A A A A A A A A A A A A
1 chr1_145226230 0 145226230 G G G G G G G G G G G G G G G G A G G G
1 chr1_145243288 0 145243288 C C C C C C C C C C C C A A A A A A C C
1 chr1_145246093 0 145246093 C C C C C C C C C C C C C C C C G G C C
1 chr1_145255455 0 145255455 G G T T G G G G G G G G G G G G G G G G
1 chr1_145259509 0 145259509 G G G G G G G G G G G G G G G G C C G G
1 chr1_145267348 0 145267348 T T T T T T T T C C C C T T T T T T T T
1 chr1_145273646 0 145273646 T T C C C C T T C C C C C C C C C C T T
1 chr1_145278758 0 145278758 G G A A A A G G G G G G G G G G G G G G
1 chr1_145279166 0 145279166 A A A A A C A A A A A A A A A A A A A A
1 chr1_145281685 0 145281685 A A A A A A A A A A A A G G G G A A A A
1 chr1_145292164 0 145292164 C C C C C C C C C C C C C C T T C C C C
1 chr1_145298564 0 145298564 C C C C C C C C C C C C C C C C G G C C
1 chr1_145307594 0 145307594 G G A G G G G G G G G G G G G G G G G G
1 chr1_145319364 0 145319364 T T T T T T T T G G G G T T T T T T T T
1 chr1_145320308 0 145320308 G G G G G G G G G G G G G G G G A A G G
1 chr1_145326955 0 145326955 A A G G G G G G G G G G G G G G G G G G
1 chr1_145352734 0 145352734 A A G G G G A A G G G G G G G G G G G G
1 chr1_145354062 0 145354062 T T T T T T T T T T T T T T T T C C T T
1 chr1_145359358 0 145359358 T T T T C T T T T T T T T T T T T T T T
1 chr1_145361736 0 145361736 G G G G G G G G A A A A G G G G G G G G
1 chr1_145367411 0 145367411 G G G G G G G G G G G G G G G G A G G G
1 chr1_145373919 0 145373919 G G G G G T G G G G G G G G G G G G G G
1 chr1_145377881 0 145377881 G G A A A G G G G G G G G G G G G G G G
1 chr1_145392805 0 145392805 G G A G G G G G G G G G A G G G G G G G
1 chr1_145395163 0 145395163 G G G G A G G G G G G G G G G G G G G G
1 chr1_145396551 0 145396551 A A A A A A A A A A A A A G A A A A A A
1 chr1_145404132 0 145404132 G G G G G G G G A A A A G G G G G G G G
1 chr1_145412310 0 145412310 A A A A A A A A G G G G A A A A A A A A
1 chr1_145417219 0 145417219 G G T T T T G G T T T T T T T T T T G G
1 chr1_145419315 0 145419315 C C C C C C G G C C C C C C C C C C C C
1 chr1_145419560 0 145419560 C C C C C C C C C C C C C G C C C C C C
1 chr1_145422306 0 145422306 G G G G G G G G G G G G G G A G G G A A
1 chr1_145428981 0 145428981 G G G G G G A A G G G G G G G G G G G G
1 chr1_145433122 0 145433122 T T T T T T T T T T G G T T T T T T T T
1 chr1_145440894 0 145440894 C C C C C C C C T T T T C C C C C C C C
1 chr1_145444112 0 145444112 A A A A A A A A G G G G A A A A A A A A
1 chr1_145446773 0 145446773 T T T T T T T T C C C C T T T T T T T T
1 chr1_145449718 0 145449718 T T T T T T T T T T T T T T C T T T T T
1 chr1_145462924 0 145462924 A A A A A A A A G G G G A A A A A A A A
1 chr1_145464160 0 145464160 C C C C C C C C C C C C C C C C T T C C
1 chr1_145483418 0 145483418 C C C C C C C C C C C C C T C C C C C C
1 chr1_145486922 0 145486922 T T T T T T T T T T T T T T C T T T T T
1 chr1_145516272 0 145516272 G G G G G T G G G G G G G G G G G G G G
1 chr1_145517662 0 145517662 G G G G G G G G C C C C G G G G G G G G
1 chr1_145517748 0 145517748 C C C C C C G G C C C C C C C C C C C C
1 chr1_145518214 0 145518214 T T T T T T T T T T T T T T G T T T T T
1 chr1_145529748 0 145529748 G G G G G G G G C C C C G G G G G G G G
1 chr1_145533376 0 145533376 A A A A A A A A A A A A A C C C A A A A
1 chr1_145537132 0 145537132 A A A A A A A A A A A A A A A A G G A A
1 chr1_145544052 0 145544052 C C C C C C C C A A A A C C C C C C C C
1 chr1_145546995 0 145546995 A A G G G G A A G G G G G G G G G G A A
1 chr1_145547547 0 145547547 T T C C C C C C C C C C C C C C C C C C
1 chr1_145561082 0 145561082 A A A A A A A A A A A A A T A A T T A A
1 chr1_145567646 0 145567646 G G G G G G C C G G G G G G G G G G G G
1 chr1_145570095 0 145570095 A A A A A A A A A A A A A A A A A C A A
1 chr1_145570311 0 145570311 A A A A A A A A A A A A A A A A C C A A
1 chr1_145590927 0 145590927 G G G G G G G G A A A A G G G G G G G G
1 chr1_145591030 0 145591030 C C C C C C C C C C C C C C C T C C C C
1 chr1_145615032 0 145615032 T T T T T T T T C C C C T T T T T T T T
1 chr1_145617661 0 145617661 T T T T T T T T C C C C T T T T T T T T
1 chr1_145620949 0 145620949 A A A A A A A A A A A A A A C C A A A A
1 chr1_145634939 0 145634939 C C C C C C C C T T T T C C C C C C C C
1 chr1_145640138 0 145640138 C C C C C C C C C C C C C C C C T T C C
1 chr1_145648353 0 145648353 T T T T T T T T C C C C T T T T T T T T
1 chr1_145648862 0 145648862 T T C T T T T T T T T T T T T T T T T T
1 chr1_145653144 0 145653144 C C T T C C C C C C C C C C C C C C C C
1 chr1_145656837 0 145656837 C C C C C C C C C G C C C C C C C C C C
1 chr1_145664684 0 145664684 A A A A A A A A C C C C A A A A A A C C
1 chr1_145667902 0 145667902 T T T T T T T T T T T T T T T T C T T T
1 chr1_145689571 0 145689571 C C C C C C C C G G G G C C C C C C C C
1 chr1_145701078 0 145701078 C C A C C C C C C C C C C C C C C C C C
1 chr1_145701965 0 145701965 T T T T T T T T T T C C T T T T T T T T
1 chr1_145708386 0 145708386 T T T T T T T T G G G G T T T T T T T T
1 chr1_145709184 0 145709184 T T T T T T T T T T T T T T C T T T T T
1 chr1_145714003 0 145714003 A A A G A A A A A A A A A A A A A A A A
1 chr1_145714474 0 145714474 A A A A A A A A C C C C A A A A A A A A
1 chr1_145716872 0 145716872 G G G G G G G G G G G G G G C G G G G G
1 chr1_145720517 0 145720517 T T T T T T T T T T T T T T T T C C T T
1 chr1_145720970 0 145720970 C C T T T T C C T T T T T T T T T T C C
1 chr1_145722553 0 145722553 C C C C C C C C C C C C A C C C C C C C
1 chr1_145724616 0 145724616 G G G G C G G G G G G G G G G G G G G G
1 chr1_145731394 0 145731394 G G G G G G G G G G G G G G G G A G G G
1 chr1_145737534 0 145737534 A A A A A A A A A A A A A T A A A A A A
1 chr1_145753956 0 145753956 G G G G G G G G G G G G A G G G G G G G
1 chr1_145754028 0 145754028 G G G G G G G G G G G G G G A G G G G G
1 chr1_145757758 0 145757758 A A A A A A A A A A A A A A A C A A A A
1 chr1_145763399 0 145763399 C T C C C C C C C C C C C C C C C C C C
1 chr1_145766879 0 145766879 C C C C A A C C C C C C C C C C C C C C
1 chr1_145769447 0 145769447 G G A A G G G G G G G G G G G G G G G G
1 chr1_145776198 0 145776198 G G G G G G G G G G A A G G G G G G G G
1 chr1_145804051 0 145804051 T T T T T T T T C C C C T T T T T T T T
1 chr1_145808995 0 145808995 T T G G G G T T G G G G G G G G G G T T
1 chr1_145821266 0 145821266 G G T T G G G G G G G G G G G G G G G G
1 chr1_145828715 0 145828715 C C C C C C C C G G G G C C C C C C C C
1 chr1_145832857 0 145832857 C T T T T T T T T T T T T T T T T T C C
1 chr1_145844191 0 145844191 C C T T C T C C C C C C C C C C C C C C
1 chr1_145846926 0 145846926 A A A A A A A A A A A A A A A A G G A A
1 chr1_145849966 0 145849966 T T T T T T T T A A A A T T T T T T T T
1 chr1_145854005 0 145854005 C C C C C T C C C C C C C C C C C C C C
1 chr1_145858908 0 145858908 C C C C C G C C C C C C C C C C C C C C
1 chr1_145860090 0 145860090 T T T T T T T T T T T T T T C T T T T T
1 chr1_145867906 0 145867906 T T T T C T T T T T T T T T T T T T T T
1 chr1_145872890 0 145872890 T T T T T T T T G G G G T T T T T T T T
1 chr1_145884266 0 145884266 G G G G G G G G G G G G G G A A G G G G
1 chr1_145894244 0 145894244 C T C C C C T T C C C C C C C C C C C C
1 chr1_145903128 0 145903128 A A A A A A A A A A A A T T A A A A A A
1 chr1_145915995 0 145915995 A A A A A G A A A A A A A A A A A A A A
1 chr1_145920832 0 145920832 A A G G G G A A G G G G G G G G G G A A
1 chr1_145942643 0 145942643 A A A A A A A A G G G G A A A A A A A A
1 chr1_145945436 0 145945436 A A A A A A A A A G A A A A A A A A A A
1 chr1_145951610 0 145951610 G G C C C C G G G G G G G G G G G G G G
1 chr1_145977383 0 145977383 A A A A A A A A G G G G A A A A A A A A
1 chr1_145984210 0 145984210 A A A A A A A A A A A A A A A A A T A A
1 chr1_145993604 0 145993604 G G G G G G G G A A A A G G G G G G G G
1 chr1_145998075 0 145998075 A A A A A A A A C C C C A A A A A A A A
1 chr1_145998656 0 145998656 T T T T T T T T T T T T T T C T T T T T
1 chr1_146009297 0 146009297 C C C C C C C C T T T T C C C C C C C C
1 chr1_146012426 0 146012426 T T T T T T T T T T T T T T T T G T T T
1 chr1_146014915 0 146014915 A A G G G G A A G G G G G G G G G G A A
1 chr1_146021321 0 146021321 A A A A A A A A A C C C A A A A A A A A
1 chr1_146022005 0 146022005 T T T T T T T T T T T T C T T T T T T T
1 chr1_146023241 0 146023241 T T T T T T T T A A A A T T T T T T T T
1 chr1_146023633 0 146023633 C C C C C C C C C C C C C T C C C C C C
1 chr1_146040378 0 146040378 C C T T T T C C T T T T T T T T T T C C
1 chr1_146049369 0 146049369 A A G G A A A A A A A A A A A A A A A A
1 chr1_146063403 0 146063403 C C C C C C C C C C C C C C A C C C C C
1 chr1_146067596 0 146067596 G G G G G G A A G G G G G G G G G G G G
1 chr1_146071039 0 146071039 G G G G G G G G G G G G G G G G T T G G
1 chr1_146075142 0 146075142 C C A A A A C C C C C C C C C C C C C C
1 chr1_146076840 0 146076840 C T C C C C C C C C C C C C C C C C C C
1 chr1_146080270 0 146080270 T T C C C C T T C C C C C C C C C C T T
1 chr1_146084527 0 146084527 T T T T T T T T T T T T T T T T G T T T
1 chr1_146095975 0 146095975 T T T T T T T T T T T T C T T T T T T T
1 chr1_146101862 0 146101862 A A A A A A A A A G G G A A A A A A A A
1 chr1_146107474 0 146107474 G G G G A G G G G G G G G G G G G G G G
1 chr1_146108140 0 146108140 A A A A A A A A A A A A A A T T A A A A
1 chr1_146112697 0 146112697 A A A A A A A A A A A A A G A A A A A A
1 chr1_146126370 0 146126370 G G G G G G G G C C C C G G G G G G G G
1 chr1_146133464 0 146133464 G G G G G G G G A A A A G G G G G G G G
1 chr1_146135951 0 146135951 G G G G G G G G G G G G G G G G C C G G
1 chr1_146143414 0 146143414 C C C C C C C C T T T T C C C C C C C C
1 chr1_146143832 0 146143832 A A A A A A G G A A A A A A A A A A A A
1 chr1_146148855 0 146148855 T T T T T T T T T T T T T T C C T T T T
1 chr1_146160205 0 146160205 G G A G A A G G G G G G G G G G G G G G
1 chr1_146162015 0 146162015 T T C T T T T T T T T T T T T T T T T T
1 chr1_146162172 0 146162172 A A A C A A A A A A A A A A A A A A A A
1 chr1_146165102 0 146165102 C C C C C C C C C C C C C C C C T T C C
1 chr1_146169621 0 146169621 A A A A A A A A G G G G A A A A A A A A
1 chr1_146175341 0 146175341 A A A A A A A A G G G G A A A A A A A A
1 chr1_146187953 0 146187953 G G A A A A G G G G G G G G G G G G G G
1 chr1_146187962 0 146187962 G G G G G G G G A A A A G G G G G G G G
1 chr1_146189501 0 146189501 A A A A A A A A G G A G A A A A A A A A
1 chr1_146195510 0 146195510 G G G G G G G G G G C G G G G G G G G G
1 chr1_146195546 0 146195546 G G G G G G G G G G G G G G G G A G G G
1 chr1_146198599 0 146198599 A A C C C C A A C C C C C C C C C C A A
1 chr1_146199526 0 146199526 G G G G G G G G A G A A G G G G G G G G
1 chr1_146205039 0 146205039 C C G G G G G G G G G G G G G G G G G G
1 chr1_146207309 0 146207309 A A A C C C A A A A A A A A A A A A A A
1 chr1_146208554 0 146208554 G G A G A A G G G G G G G G G G G G G G
1 chr1_146209078 0 146209078 A A A A A A A A A G G G A A A A A A A A
1 chr1_146209198 0 146209198 T T T T T T T T G G G G T T T T G T T T
1 chr1_146209924 0 146209924 A A A A A A A A A T A A A A A A A A A A
1 chr1_146215194 0 146215194 T T T T T T T T C C C C T T T T T T T T
1 chr1_146216874 0 146216874 G G G G G G A A G G G G G G G G G G A A
1 chr1_146219506 0 146219506 G G A A A A G G A A A A A A A A A A G G
1 chr1_146240199 0 146240199 T T T T T T T T T T T T T T A T T T T T
1 chr1_146258161 0 146258161 C C C C C C C C A A A A C C C C C C C C
1 chr1_146258403 0 146258403 T T T T T T T T T T T T A T T T T T T T
1 chr1_146266631 0 146266631 A A A A A C A A A A A A A A A A A A A A
1 chr1_146267974 0 146267974 T T T T T T T T C C C C T T T T T T T T
1 chr1_146268589 0 146268589 C C C C C C C C A A A A C C C C C C C C
1 chr1_146290552 0 146290552 C C T T T T T T T T T T T T T T T T T T
1 chr1_146303618 0 146303618 C C C C C C C C C C C C C C C T C C C C
1 chr1_146304890 0 146304890 T T T T T T T T C C C T T T T T T T T T
1 chr1_146305084 0 146305084 T T T T A T T T T T T T T T T T T T T T
1 chr1_146317222 0 146317222 A A A A A A A A T T T T A A A A A A A A
1 chr1_146318135 0 146318135 C C C C C C C C C C C C C C C C C T C C
1 chr1_146318873 0 146318873 C C T T T T C C C C C C C C C C C C C C
1 chr1_146324043 0 146324043 A A A A A C A A A A A A A A A A A A A A
1 chr1_146331239 0 146331239 G G A A A G G G G G G G G G G G G G G G
1 chr1_146333710 0 146333710 A A A A A A A A A A A A A A T T A A A A
1 chr1_146339856 0 146339856 A A A A A A A A A A A G A A A A A A A A
1 chr1_146341954 0 146341954 A A A A A A A A A A A A A C A A A A A A
1 chr1_146342859 0 146342859 G G G G G G G G A A A A G G A A G G G G
1 chr1_146359257 0 146359257 A A A A A A A A A T A T A A A A A A A A
1 chr1_146365727 0 146365727 A G G G G G G G G G G G G G G G G G G G
1 chr1_146376822 0 146376822 G G G G G G G G T T T T G G G G G G G G
1 chr1_146397220 0 146397220 A A A A A A A A A A A A A A A A C C A A
1 chr1_146400236 0 146400236 T T T T T T T T T T T T C T T T T T T T
1 chr1_146402877 0 146402877 C G G G G G G G G G G G G G G G G G G G
1 chr1_146413294 0 146413294 C C C C T T C C C C C C C C C C C C C C
1 chr1_146417797 0 146417797 G G G G G G G G G G G G G G G G G T G G
1 chr1_146423996 0 146423996 C C C C C C C C T T T T C C C C C C C C
1 chr1_146425937 0 146425937 T T T T T T T T A A A A T T T T T T T T
1 chr1_146428398 0 146428398 G G G G G G G G G G G G G G A G G G G G
1 chr1_146435515 0 146435515 G G A A A A G G G G G G A A A A A A G G
1 chr1_146436595 0 146436595 C C C C C C C C T T T T C C C C C C C C
1 chr1_146442658 0 146442658 G G G G G G G G G G G G G G A G G G G G
1 chr1_146445337 0 146445337 C C C C C C C C C C C C C T C C T T C C
1 chr1_146446036 0 146446036 G G G G G G G G G G G G A G G G G G G G
1 chr1_146450727 0 146450727 C C C C C C C C C T C C C C C C C C T T
1 chr1_146467041 0 146467041 T T T T T T T T G T T T T T T T T T T T
1 chr1_146467521 0 146467521 T T G G G G T T G G G G G G G G G G T T
1 chr1_146474377 0 146474377 C C C C C C C C C C C C C C C C T T C C
1 chr1_146479882 0 146479882 C C C C C C C C C T C C C C C C C C C C
1 chr1_146484036 0 146484036 C C C C C C C C C C C C C T C C C C C C
1 chr1_146486601 0 146486601 G G G G G G G G A A A A G G G G A G G G
1 chr1_146489230 0 146489230 A A A A A A G G A A A A A A A A A A A A
1 chr1_146490037 0 146490037 A A A A A A A A G G G G A A A A A A A A
1 chr1_146490461 0 146490461 A A A A A A A A A A A T A A A A A A A A
1 chr1_146492434 0 146492434 G G A G G G G G G G G G G G A G G G G G
1 chr1_146515125 0 146515125 C C C C C C C C G G G G C C C C C C C C
1 chr1_146515505 0 146515505 C C C C C C C C T T T T C C C C C C C C
1 chr1_146522076 0 146522076 T T T T T T T T G T G T T T T T T T T T
1 chr1_146525609 0 146525609 A C A A A A A A A A A A A A A A A A A A
1 chr1_146528439 0 146528439 G G G G G G G G G G G G A A G G G G G G
1 chr1_146530717 0 146530717 T T C T T T T T T T T T T T T T T T T T
1 chr1_146531001 0 146531001 C C C C C C C C C C C C C C A A C C C C
1 chr1_146533787 0 146533787 T T T T T T T T T T T T C T T T T T T T
1 chr1_146535179 0 146535179 C C C C C C C C C C C C C T C C C C C C
1 chr1_146535374 0 146535374 C C C C C C C C T T T T T T T T T T C C
1 chr1_146538811 0 146538811 C C C T C C C C C C C C C C C C C C C C
1 chr1_146539510 0 146539510 T T T T T T T T T T T T A A A A A A T T
1 chr1_146548411 0 146548411 A A A A A A A A A A A A A T A A A A A A
1 chr1_146559705 0 146559705 G G A G G G G G G G G G G G G G G G G G
1 chr1_146578532 0 146578532 A A A A A A A A A A A A A A A A A C A A
1 chr1_146582532 0 146582532 G G G G G G G G G G G G G G C G G G G G
1 chr1_146588208 0 146588208 G G G G G G G G A G G G G G G G G G G G
1 chr1_146589416 0 146589416 G G G G G G G G G G G G G G A G G G G G
1 chr1_146596366 0 146596366 A A A A A A A A A A A A A A A A T T A A
1 chr1_146602803 0 146602803 C C C C C C C C C C C C C T C C C C C C
1 chr1_146606199 0 146606199 C C C C C C C C C C C C C C C C T T C C
1 chr1_146609828 0 146609828 C C C C C C C C G G G G C C C C C C C C
1 chr1_146610662 0 146610662 G G G G G G G G G G G G A A A A G G G G
1 chr1_146618888 0 146618888 C C T T T T C C C C C C C C C C C C C C
1 chr1_146619234 0 146619234 C C C C C C C C C C C C C C C T C C C C
1 chr1_146622366 0 146622366 G G G G G G G G A A A A A A A A A A G G
1 chr1_146623987 0 146623987 G G A A A G G G G G G G G G G G G G G G
1 chr1_146625465 0 146625465 G G G G G G G G A A A A G G G G G G G G
1 chr1_146627332 0 146627332 G G G G G G G G A G G G G G G G G G G G
1 chr1_146638778 0 146638778 A A A G A A A A A A A A A A A A A A A A
1 chr1_146639360 0 146639360 A A A A A A A A A A A A A A T T A A A A
1 chr1_146639641 0 146639641 G G G G G G T T G G G G G G G G G G G G
1 chr1_146640005 0 146640005 G G G G G G G G A A A A G G G G G G G G
1 chr1_146643064 0 146643064 C C C C T T C C C C C C C C C C C C C C
1 chr1_146644014 0 146644014 G G A G G G G G G G G G G G G G G G G G
1 chr1_146653338 0 146653338 C T C C C C C C C C C C C C C C C C T T
1 chr1_146654817 0 146654817 T T T T T T T T T T T T T T T T C C T T
1 chr1_146661558 0 146661558 T T T T T T T T T T T T C C C C C C T T
1 chr1_146662034 0 146662034 T T T T T T T T T T T T A A A A A A T T
1 chr1_146673209 0 146673209 C C C C C C C C C C C C C C A A C C C C
1 chr1_146675586 0 146675586 T T T T T T T T G G G T T T T T T T T T
1 chr1_146693438 0 146693438 A A A A A A A A G G G G A A A A A A A A
1 chr1_146693762 0 146693762 G G G G G G G G G G G G G T G G G G G G
1 chr1_146697151 0 146697151 C C G G G G C C G G G G G G G G G G C C
1 chr1_146697414 0 146697414 C C C C C C C C C C C C C T C C C C C C
1 chr1_146700707 0 146700707 G G G G G G G G G G G G G G G G A A G G
1 chr1_146701635 0 146701635 A A A A A A G G A A A A A A A A A A A A
1 chr1_146710088 0 146710088 G G G G G G G G A A A A G G G G G G G G
1 chr1_146711524 0 146711524 C C C C C C C C T T T T C C C C C C C C
1 chr1_146724442 0 146724442 G G G G G G G G G G G G G G G G A A G G
1 chr1_146726751 0 146726751 T T C T T T T T T T T T T T T T T T T T
1 chr1_146738705 0 146738705 C C C C C C C C C C C C C T C C C C C C
1 chr1_146752345 0 146752345 A A A A A A A A G G G G A A A A A A A A
1 chr1_146761307 0 146761307 A A A A A A A A A A A A A A A A G G A A
1 chr1_146761622 0 146761622 T T T T T T C C T T T T T T T T T T T T
1 chr1_146766412 0 146766412 A A A A A A A A A A A A A G A A A A A A
1 chr1_146767628 0 146767628 C C C C C C C C T T T T C C C C C C C C
1 chr1_146775762 0 146775762 G G G G G G G G G G G G T T G G G G G G
1 chr1_146797579 0 146797579 G G C C C C G G C C C C C C C C C C G G
1 chr1_146802997 0 146802997 C C C C C C C C C G G G C C C C C C C C
1 chr1_146813120 0 146813120 A A A A A A A A G G G G A A A A A A A A
1 chr1_146813365 0 146813365 A A A C A A A A A A A A A A A A A A A A
1 chr1_146814032 0 146814032 A A A A A A A A A A A A A A A A A T A A
1 chr1_146819784 0 146819784 C C C C C T C C C C C C C C C C C C C C
1 chr1_146820475 0 146820475 A A A A A A A A G G G G A A A A A A A A
1 chr1_146823632 0 146823632 C T C C C C C C C C C C C C C C C C C C
1 chr1_146825252 0 146825252 A A G G G G A A G G G G G G G G G G A A
1 chr1_146825270 0 146825270 A A G G G G A A A A A A G G G G G G A A
1 chr1_146826342 0 146826342 C C C C C C C C C C C C C C C C T T C C
1 chr1_146830893 0 146830893 G G G G A G G G G G G G G G G G G G G G
1 chr1_146835360 0 146835360 G G G G G G G G A A A A G G G G G G G G
1 chr1_146837957 0 146837957 C C C C C T C C C C C C C C C C C C C C
1 chr1_146838571 0 146838571 A A A A A A A A A A A A A C A A A A A A
1 chr1_146848168 0 146848168 G G G G A G G G G G G G G G G G G G G G
1 chr1_146850809 0 146850809 C C C C C C C C T T T T C C C C C C C C
1 chr1_146853761 0 146853761 A A A A A A A A A A A A A G A A A A A A
1 chr1_146865796 0 146865796 C C C C C C C C T T T T C C C C C C C C
1 chr1_146871975 0 146871975 G G G G G G G G G G G G G G G G C C G G
1 chr1_146872066 0 146872066 T T G T T T T T T T T T T T T T T T T T
1 chr1_146875093 0 146875093 G G G G G G G G G G G G G T G G G G G G
1 chr1_146876387 0 146876387 C C C C C T C C C C C C C C C C C C C C
1 chr1_146879413 0 146879413 G G T T T T G G T T T T T T T T T T G G
1 chr1_146882025 0 146882025 A A A A A A G G A A A A A A A A A A A A
1 chr1_146882691 0 146882691 T T T T T T T T C C C C T T T T T T T T
1 chr1_146883290 0 146883290 G G G G G G G G G G G G G G G G A A G G
1 chr1_146884675 0 146884675 A A A A A G A A A A A A A A A A A A A A
1 chr1_146885956 0 146885956 C C T T C C C C C C C C C C C C C C C C
1 chr1_146886029 0 146886029 G G C G G G G G G G G G G G G G G G G G
1 chr1_146886797 0 146886797 C C C C C T C C C C C C C C C C C C C C
1 chr1_146888302 0 146888302 G G G G G G G G G G A G G G G G G G G G
1 chr1_146902151 0 146902151 A A A A A A A A A A A A A G A A A A A A
1 chr1_146906952 0 146906952 G G A A A A G G G G G G G G G G G G G G
1 chr1_146910914 0 146910914 C C C C T T C C C C C C C C C C C C C C
1 chr1_146913967 0 146913967 C C C C C T C C C C C C C C C C T T C C
1 chr1_146914289 0 146914289 A A A A A A A A A A A A G G G G G G A A
1 chr1_146914669 0 146914669 C C C C C C C C C C C C C C C C T T C C
1 chr1_146922919 0 146922919 C C C C C T C C C C C C C C C C C C C C
1 chr1_146925502 0 146925502 T T G G T T T T T T T T T T T T T T T T
1 chr1_146929138 0 146929138 C C C C C C C C C C C C C C T T C C C C
1 chr1_146930364 0 146930364 C C C C C C C C T T T T T T C C T T C C
1 chr1_146935841 0 146935841 A A A A A A A A G G G G A A A A G G A A
1 chr1_146935985 0 146935985 G G G G G G G G G G G G G G G G A A G G
1 chr1_146938360 0 146938360 G G G G G G G G G G G G G G G G G T G G
1 chr1_146941504 0 146941504 A A A A A A A A A G A A A A A A A A A A
1 chr1_146953159 0 146953159 C C C C C C C C T T T T C C C C T T C C
1 chr1_146955847 0 146955847 C C C C C C C C C C C C C C C C T T C C
1 chr1_146959757 0 146959757 A A A A A A A A G G G G A A A A A A A A
1 chr1_146961633 0 146961633 T T T T T T T T T T T T T T T T C C T T
1 chr1_146971139 0 146971139 A A A A A A A A A A A A A C A A A A A A
1 chr1_146976496 0 146976496 G G G G G G G G G G G G G G G G A A G G
1 chr1_146979337 0 146979337 A A A A A A A A A A A A A G A A A A A A
1 chr1_146980366 0 146980366 T T T T T T T T A A A A T T T T T T T T
1 chr1_146982210 0 146982210 G G G G G G G G C C C C G G G G G G G G
1 chr1_146985594 0 146985594 C C C C C C C C C C C C C C T T C C C C
1 chr1_146986551 0 146986551 T T T T T T T T T T T T T T A A T T T T
1 chr1_146995440 0 146995440 A A A A A A A A A A A A G G A A A A A A
1 chr1_146999424 0 146999424 C C C C C C C C C C C C C G C C C C C C
1 chr1_147020980 0 147020980 G G A A G G G G G G G G G G G G G G G G
1 chr1_147027950 0 147027950 T T T T T T T T T T T T C T T T T T T T
1 chr1_147031172 0 147031172 A A A A A A A A A C A A A A A A A A A A
1 chr1_147031198 0 147031198 T T T T T T T T A T T T T T T T T T T T
1 chr1_147036155 0 147036155 C C C C C C C C C C C C C G C C C C C C
1 chr1_147038954 0 147038954 G G G G G G A A G G G G G G G G G G G G
1 chr1_147053636 0 147053636 A A G G A A A A A A A A A A A A A A A A
1 chr1_147058041 0 147058041 A A G G A A A A A A A A A A A A A A A A
1 chr1_147063469 0 147063469 C C C C C C C C C C C C C C C C T T C C
1 chr1_147064268 0 147064268 G G T T T T G G T T T T T T T T T T G G
1 chr1_147067839 0 147067839 A A A A A A A A A A A A A A A A G G A A
1 chr1_147070919 0 147070919 A A A A A A A A G G G G A A A A A A A A
1 chr1_147081661 0 147081661 C C C C C C C C C C C C C C A A C C C C
1 chr1_147087407 0 147087407 A A A A A A A A A A A A A G A A A A A A
1 chr1_147099061 0 147099061 T T T T T T T T T T T T T T T T C T T T
1 chr1_147104192 0 147104192 T T T T T T T T C C C C T T T T T T T T
1 chr1_147125421 0 147125421 T T T T T T T T T T C C T T T T T T T T
1 chr1_147132520 0 147132520 A A G G G G A A A A A A A A A A A A A A
1 chr1_147138030 0 147138030 C C C C C C C C C C C C C C T T C C C C
1 chr1_147140892 0 147140892 G G G G G G G G A G G G A G G G G G G G
1 chr1_147145936 0 147145936 T T T T T T T T T T T T C C C C C C T T
1 chr1_147178120 0 147178120 G G G G G G G G G G G G C G G G G G G G
1 chr1_147179767 0 147179767 A A G G G G A A G G G G G G G G G G A A
1 chr1_147180224 0 147180224 A A A A A A A A G G G G A A A A A A A A
1 chr1_147180453 0 147180453 C C G G G G C C G G G G G G G G G G C C
1 chr1_147180931 0 147180931 G G A A A A G G G G G G G G G G G G G G
1 chr1_147182003 0 147182003 C C A A A A C C C C C C C C C C C C C C
1 chr1_147187573 0 147187573 T T C C C C T T T T T T T T T T T T T T
1 chr1_147190294 0 147190294 C C C C C C C C C C C C C C T T C C C C
1 chr1_147196988 0 147196988 C C C C C C C C C C C C C C C C A C C C
1 chr1_147197154 0 147197154 G G G G G G G G G G G G G G G G G T G G
1 chr1_147201000 0 147201000 C C C C C C C C T T T T C C C C C C C C
1 chr1_147202639 0 147202639 T T T T T T T T A A A A T T T T T T T T
1 chr1_147203448 0 147203448 G G G G G G G G G T G G G G G G G G G G
1 chr1_147207600 0 147207600 G G T T T T G G G G G G G G G G G G G G
1 chr1_147216081 0 147216081 C C C G C G C C C C C C C C C C C C C C
1 chr1_147218303 0 147218303 G G G G G G G G A G G G G G G G G G G G
1 chr1_147218516 0 147218516 G G G G G G G G G G G G A G G G G G G G
1 chr1_147218596 0 147218596 A A A A A A A A G G G G A A A A A A A A
1 chr1_147222795 0 147222795 G G C C C C C C C C C C C C C C C C G G
1 chr1_147226497 0 147226497 C C T T T T C C T T T T T T T T T T C C
1 chr1_147227191 0 147227191 A A A A A A A A A A A A A A A A A G A A
1 chr1_147235275 0 147235275 A A A A A A A A A A A G A A A A A A A A
1 chr1_147236605 0 147236605 T T T T T T T T T T T T T T T T A A T T
1 chr1_147254083 0 147254083 G G G G G G G G C C C C G G G G G G G G
1 chr1_147269487 0 147269487 C C C C C C C C T T T T C C C C C C C C
1 chr1_147269488 0 147269488 G G G G G G G G G G G G A G G G G G G G
1 chr1_147284028 0 147284028 C C C C C C T T C C C C C C C C C C C C
1 chr1_147300202 0 147300202 T T T T T T T T C C C C T T T T T T T T
1 chr1_147303847 0 147303847 G G G G G G A A G G G G G G G G G G G G
1 chr1_147309130 0 147309130 C C T T T T T T T T T T T T T T T T T T
1 chr1_147310160 0 147310160 A A A A A A A A T T T T A A A A A A A A
1 chr1_147314553 0 147314553 C C C C C C T T C C C C C C C C C C T T
1 chr1_147327259 0 147327259 C C C C C C C C G G G G C C C C C C C C
1 chr1_147327542 0 147327542 A A T T A A A A A A A A A A A A A A A A
1 chr1_147341662 0 147341662 T T G G G G T T T T T T T T T T T T T T
1 chr1_147346358 0 147346358 C C C C C C T T C C C C C C C C C C C C
1 chr1_147347859 0 147347859 C C T T T T C C C C C C C C C C C C C C
1 chr1_147358294 0 147358294 C C C C C C C C G G G G C C C C C C C C
1 chr1_147364933 0 147364933 G G G G G G G G G G G G G G G G A G G G
1 chr1_147368697 0 147368697 T T T T T T T T C C C C T T T T T T T T
1 chr1_147371958 0 147371958 C C C C T T C C C C C C C C C C C C C C
1 chr1_147374755 0 147374755 A A A A A A A A A G A A A A A A A A A A
1 chr1_147381386 0 147381386 T T T T T T T T C C C C T T T T T T T T
1 chr1_147384114 0 147384114 T T T T T T T T T T T T C T T T T T T T
1 chr1_147398270 0 147398270 G G G G A G G G G G G G G G G G G G G G
1 chr1_147401368 0 147401368 A A A A A A A A A A A A A G A A A A A A
1 chr1_147404676 0 147404676 T T T T T T T T T T T T T T G G T T T T
1 chr1_147414696 0 147414696 C C C C T T C C C C C C C C C C C C C C
1 chr1_147417828 0 147417828 G G G G G G G G A A A A G G G G G G G G
1 chr1_147418691 0 147418691 T T C C T T T T T T T T T T T T T T T T
1 chr1_147420895 0 147420895 C C T T T T T T T T T T T T T T T T T T
1 chr1_147430918 0 147430918 T T T T T T T T C C C C T T C C T T T T
1 chr1_147433573 0 147433573 A A A A A G A A A A A A A A A A A A A A
1 chr1_147438583 0 147438583 G G G G G G G G G G G G G G A A G G G G
1 chr1_147447258 0 147447258 A A A A A A A A A A A A A A A A G G A A
1 chr1_147455028 0 147455028 T T A A T T T T T T T T T T T T T T T T
1 chr1_147473500 0 147473500 C C C C C C C C C T C T C C C C C C C C
1 chr1_147474842 0 147474842 G G G G G G G G A G G G G G G G G G G G
1 chr1_147479047 0 147479047 G G G G A G G G G G G G G G G G G G G G
1 chr1_147485680 0 147485680 T T T T T T T T C T T T T T T T T T T T
1 chr1_147489520 0 147489520 G G G G G G G G C G C G G G G G G G G G
1 chr1_147495175 0 147495175 C C A A A A C C C C C C C C C C C C C C
1 chr1_147501778 0 147501778 G G G G G G G G C C C C G G G G G G G G
1 chr1_147509761 0 147509761 T T G G G G T T G G G G G G G G G G T T
1 chr1_147516838 0 147516838 C C T T T T T T T T T T T T T T T T C C
1 chr1_147517656 0 147517656 C C C T C C C C C C C C C C C C C C C C
1 chr1_147535808 0 147535808 C C C C A A C C C C C C C C C C C C C C
1 chr1_147537612 0 147537612 T T T T T T T T C C C C T T T T T T T T
1 chr1_147537836 0 147537836 C C T T T T C C C C C C C C C C C C C C
1 chr1_147538733 0 147538733 T T T T T T T T T T T T T T T T C T T T
1 chr1_147550088 0 147550088 C C C C C C C C C C C C T T T T C C C C
1 chr1_147558102 0 147558102 A A C C C C A A A A A A A A A A A A A A
1 chr1_147563675 0 147563675 A A A A A A A A A A A A A A A A C C A A
1 chr1_147569927 0 147569927 A A A A A A A A A A A A G G G G A A A A
1 chr1_147579153 0 147579153 G G G G G G G G T T T T G G G G G G G G
1 chr1_147592922 0 147592922 A A A A A A A A C C C C A A A A A A A A
1 chr1_147594982 0 147594982 A A A A A A A A G G G G A A A A A A A A
1 chr1_147595449 0 147595449 G G G G G G G G G T G G G G G G G G G G
1 chr1_147598842 0 147598842 A A A A A G A A A A A A A A A A A A A A
1 chr1_147599351 0 147599351 C C C C C C C C T T T T C C C C C C C C
1 chr1_147600363 0 147600363 T T T T T T T T T T T T C C T T T T T T
1 chr1_147600907 0 147600907 C C C C C C C C C C C C T T C C C C C C
1 chr1_147603521 0 147603521 A A A A A A A A C C C C A A A A A A A A
1 chr1_147609711 0 147609711 C C C C C C C C C C C C C C C C G G C C
1 chr1_147612391 0 147612391 A A A A A A A A A A A A A G A A A A A A
1 chr1_147629895 0 147629895 G G G G G G G G C C C C G G G G G G G G
1 chr1_147642978 0 147642978 A A A A A G A A A A A A A A A A A A A A
1 chr1_147648564 0 147648564 A A A A A A A A A A A A A A A A G G A A
1 chr1_147649353 0 147649353 A A A A A A A A C C C C A A A A A A A A
1 chr1_147654555 0 147654555 A A G G A A A A A A A A A A A A A A A A
1 chr1_147661977 0 147661977 G G G G C G G G G G G G G G G G G G G G
1 chr1_147666731 0 147666731 G G G G G G G G G G G G G G G G A A G G
1 chr1_147667150 0 147667150 C C C C C C C C C C C C C C C C T T C C
1 chr1_147675189 0 147675189 C C C C C C C C C C C C C G C C C C C C
1 chr1_147675582 0 147675582 A A A A A A A A G G G G A A A A A A A A
1 chr1_147690312 0 147690312 A A A A A A A A G G G G A A A A A A A A
1 chr1_147700806 0 147700806 C C C C C T C C C C C C C C C C C C C C
1 chr1_147704973 0 147704973 C C T T T T C C C C C C C C C C C C C C
1 chr1_147709944 0 147709944 G G G G G G G G A A A A G G G G G G G G
1 chr1_147711638 0 147711638 G G G G G G G G G G G G A G G G G G G G
1 chr1_147719451 0 147719451 T T T T C T T T T T T T T T T T T T T T
1 chr1_147726429 0 147726429 A A A A A A A A A A A A A A G G A A A A
1 chr1_147730376 0 147730376 A A A A A A A A A A A A A G A A A A A A
1 chr1_147737188 0 147737188 T T T T T T T T T T T T C C T T T T T T
1 chr1_147738300 0 147738300 C C C C C C C C C C C C C T C C C C C C
1 chr1_147741827 0 147741827 C C C C C C C C T T T T C C C C C C C C
1 chr1_147746045 0 147746045 A A A A A A A A T T T T T T T T T T A A
1 chr1_147748334 0 147748334 A A A A A A A A A A A A G G G G G G A A
1 chr1_147752436 0 147752436 C C T T C C C C C C C C C C C C C C C C
1 chr1_147755201 0 147755201 G G G G G G G G T T T T G G G G G G G G
1 chr1_147757113 0 147757113 C C T T C C C C C C C C C T C C C C C C
1 chr1_147762617 0 147762617 A A A A A A A A A A A A A A C C A A A A
1 chr1_147768523 0 147768523 G G G G G G G G G G G G A A A A A A G G
1 chr1_147769197 0 147769197 C C C C C C C C C C C C C T C C C C C C
1 chr1_147771133 0 147771133 T T T T T T T T T T T T T T T T C C T T
1 chr1_147772518 0 147772518 C C C C C C T T C C C C C C C C C C C C
1 chr1_147784609 0 147784609 G G G G G G G G A A A A G G G G G G G G
1 chr1_147787504 0 147787504 C C C C C C C C A A A A C C C C C C C C
1 chr1_147810109 0 147810109 T T C C C C T T C C C C C C C C C C T T
1 chr1_147811183 0 147811183 A A A A A A A A A A A A A C A A A A A A
1 chr1_147818415 0 147818415 A G G G G G G G G G G G G G G G G G G G
1 chr1_147821404 0 147821404 A A A A A A A A G G G G A A A A A A A A
1 chr1_147834851 0 147834851 G G G G G G G G G G G G A A G G G G G G
1 chr1_147836529 0 147836529 G G G G G G A A G G G G G G G G G G G G
1 chr1_147837597 0 147837597 A A C C A C A A A A A A A A A A A A A A
1 chr1_147838822 0 147838822 A A A A A A A A C C C C A A A A A A A A
1 chr1_147840277 0 147840277 C C C C C C C C C C C G C C C C C C C C
1 chr1_147842071 0 147842071 C C C C C C C C C C C C C T C C C C C C
1 chr1_147844134 0 147844134 G G G G G G G G C C C C G G G G G G G G
1 chr1_147845418 0 147845418 T T T T T T T T T T G T T T T T T T T T
1 chr1_147851918 0 147851918 A A A A A A A A A A A C A A A A A A A A
1 chr1_147856486 0 147856486 T T T T A T T T T T T T T T T T T T T T
1 chr1_147861200 0 147861200 T T T T T T T T C C C C T T T T T T T T
1 chr1_147876255 0 147876255 T T T T T T T T T T T T C T T T T T T T
1 chr1_147887221 0 147887221 T T T T T T T T C C C C T T T T T T T T
1 chr1_147890564 0 147890564 C C C C C C C C C C C C C C T T C C C C
1 chr1_147902355 0 147902355 T T T T T T C C T T T T T T T T T T T T
1 chr1_147908630 0 147908630 G G A A G G G G G G G G G G G G G G G G
1 chr1_147910351 0 147910351 C C C C C C C C C C C C C T C C C C C C
1 chr1_147911513 0 147911513 T T C C T T T T T T T T T T T T T T T T
1 chr1_147914817 0 147914817 T T C C T T T T T T T T T T T T T T T T
1 chr1_147916040 0 147916040 T T T T T T T T C C C C T T T T T T T T
1 chr1_147923939 0 147923939 T T T T T T T T A A T T T T T T T T T T
1 chr1_147929924 0 147929924 T T T T T T T T T T T T C C C C C C T T
1 chr1_147931833 0 147931833 A A A A A A A A A A A A G G G G G G A A
1 chr1_147949659 0 147949659 C C T T T T C C C C C C C C C C C C C C
1 chr1_147959156 0 147959156 C C C C C C C C T T T T C C C C C C C C
1 chr1_147959268 0 147959268 G G G G G G G G G G G G G G G G A G G G
1 chr1_147967821 0 147967821 T T T T T T T T C C C C T T T T T T T T
1 chr1_147976306 0 147976306 T T T T T T T T T T T T T T T T G G T T
1 chr1_147977263 0 147977263 A A A A T T A A A A A A A A A A A A A A
1 chr1_147977667 0 147977667 G G G G G G G G G G G G A G G G G G G G
1 chr1_147984792 0 147984792 T T T T T T T T C C C C T T T T T T T T
1 chr1_147986251 0 147986251 T T C C C C T T T T T T T T T T T T T T
1 chr1_147989477 0 147989477 A C A A A A A A A A A A A A A A A A A A
1 chr1_147990725 0 147990725 A A A A A A A A A A A A A G A A A A A A
1 chr1_147993827 0 147993827 A A A A A A A A A G A G A A A A A A A A
1 chr1_147997151 0 147997151 C C C C C C C C C C C T C C C C C C T T
1 chr1_147998384 0 147998384 C C C C C C C C C C C C C C C C C T C C
1 chr1_147998663 0 147998663 G G G G G G G G A A A A G G G G G G G G
1 chr1_148006386 0 148006386 C C C C C C C C A A A A C C C C C C C C
1 chr1_148008459 0 148008459 C C C C C C C C G G G G C C C C C C C C
1 chr1_148023272 0 148023272 T T T T T T T T A A A A T T T T T T T T
1 chr1_148033584 0 148033584 C C C C C C A A C C C C C C C C C C C C
1 chr1_148035861 0 148035861 C C C C A C C C C C C C C C C C C C C C
1 chr1_148036269 0 148036269 T T T T T T T T T T T T T T G G G G T T
1 chr1_148046323 0 148046323 G G G G G G G G C C C C G G G G G G G G
1 chr1_148052593 0 148052593 T T T T T T T T C C C C T T T T T T T T
1 chr1_148055500 0 148055500 G G A A A G G G G G G G G G G G G G G G
1 chr1_148058770 0 148058770 A A A A A A A A A A A A G G A A A A A A
1 chr1_148060039 0 148060039 C C C C C C C C C C C C T T T T T T C C
1 chr1_148064645 0 148064645 A A A A A A A A A A A A G G G G G G A A
1 chr1_148068315 0 148068315 C C C C C C C C C C C C T T T T C C C C
1 chr1_148071480 0 148071480 T T T T T T T T C C C C T T T T T T T T
1 chr1_148071876 0 148071876 T T T T T T T T C C C C T T T T T T T T
1 chr1_148073854 0 148073854 C C T T T T C C C C C T C C C C C C C C
1 chr1_148081532 0 148081532 A A G G G G A A G G G G G G G G G G A A
1 chr1_148081735 0 148081735 C C T T T T C C C C C C C C C C C C C C
1 chr1_148085490 0 148085490 G G G G G G G G G G G G G G A A G G G G
1 chr1_148097969 0 148097969 C C T T T T C C C C C C C C C C C C C C
1 chr1_148098343 0 148098343 A A A A A A A A A A A A A G A A A A A A
1 chr1_148101888 0 148101888 G G G G A G G G G G G G G G A A G G G G
1 chr1_148102732 0 148102732 A A A A A A A A G G G G A A A A A A A A
1 chr1_148102853 0 148102853 G G C G G G G G G G G G G G G G G G G G
1 chr1_148114510 0 148114510 T T T T T T T T G G G G T T T T T T T T
1 chr1_148131289 0 148131289 C C C C C C C C C C C C C C C C T T C C
1 chr1_148140772 0 148140772 C C C C C C C C C C C C C T C C C C C C
1 chr1_148142795 0 148142795 A A A A A A A A A A A A A T T T T T A A
1 chr1_148143802 0 148143802 C C C C C C C C C C C C C T C C C C C C
1 chr1_148144722 0 148144722 G G G G G G G G G G G G A G G G G G G G
1 chr1_148160241 0 148160241 T T T T T T T T C C C C T T T T T T T T
1 chr1_148172744 0 148172744 T T T T T T T T T T T T T T T T C T T T
1 chr1_148173061 0 148173061 G G G G G G G G G G A G G G G G G G G G
1 chr1_148178660 0 148178660 G G G G G G G G G G G G G G A A G G G G
1 chr1_148181462 0 148181462 C C C C C C C C C C C C A C C C C C C C
1 chr1_148181743 0 148181743 T T T T T T T T T T T T T T A A T T T T
1 chr1_148182358 0 148182358 C C C C T T C C C C C C C C C C C C C C
1 chr1_148189008 0 148189008 C C A A A A C C C C C C C C C C C C C C
1 chr1_148192640 0 148192640 G G G G G G A A G G G G G G G G G G G G
1 chr1_148208674 0 148208674 C C C C C C C C C C C C A C C C C C C C
1 chr1_148208983 0 148208983 C C C C C C G G C C C C C C C C C C C C
1 chr1_148219462 0 148219462 G G G G G G G G G G G G G T G G G G G G
1 chr1_148219803 0 148219803 A A A G G G A A A A A A A A A A A A A A
1 chr1_148220426 0 148220426 C C C C C C C C C C C C T T T T C C C C
1 chr1_148221591 0 148221591 C C C C C C C C C C C C A A A A C C C C
1 chr1_148222744 0 148222744 C C C C C C C C G G G G C C C C C C C C
1 chr1_148225589 0 148225589 G G G G G G G G G G G G G G A A G G G G
1 chr1_148228919 0 148228919 A A A A A A A A G G G G A A A A A A A A
1 chr1_148240324 0 148240324 C C T T C T C C T T T T C C C C C C C C
1 chr1_148245484 0 148245484 G G G G G G G G A A A A G G G G G G G G
1 chr1_148250553 0 148250553 C C C C C T C C C C C C C C C C C C C C
1 chr1_148251135 0 148251135 G G G G G G G G G G G G A G G G G G G G
1 chr1_148253156 0 148253156 C C C C C C C C T T T T C C C C C C C C
1 chr1_148255246 0 148255246 G G G G G G G G G G G G T T G G T T G G
1 chr1_148261167 0 148261167 C C C C C C C C C G C C C C C C C C C C
1 chr1_148264850 0 148264850 C C A A C C C C C C C C C C C C C C C C
1 chr1_148265021 0 148265021 C C C C C C C C C C C C C C T T C C C C
1 chr1_148265185 0 148265185 T T T T T T T T T T T T T T T T C C T T
1 chr1_148268535 0 148268535 A A A A A A A A A A A A A A G G A A A A
1 chr1_148271961 0 148271961 A A A A A A A A G G G G A A A A A A A A
1 chr1_148277974 0 148277974 C C C C C C C C C C C T C C C C C C C C
1 chr1_148279315 0 148279315 G G G G A G G G G G G G G G G G G G G G
1 chr1_148286037 0 148286037 G G G G G G G G G G A G G G G G G G G G
1 chr1_148287890 0 148287890 C C T T T T C C T T T T T T T T T T C C
1 chr1_148292938 0 148292938 A A A A A G A A A A A A A A A A A A A A
1 chr1_148324984 0 148324984 C C T T T T T T T T T T T T T T T T T T
1 chr1_148335904 0 148335904 G G G G G G G G G G G G A A G G A G A A
1 chr1_148336476 0 148336476 C C C C C C C C A A A A C C C C C C C C
1 chr1_148342306 0 148342306 G G A A A A G G A A A A A A A A A A G G
1 chr1_148344928 0 148344928 A A A A A T A A A A A A A A A A A A A A
1 chr1_148349427 0 148349427 G G G G G G G G A A A A G G G G G G G G
1 chr1_148355650 0 148355650 C C T T T T C C T T T T T T T T T T C C
1 chr1_148367503 0 148367503 A A A G A A A A A A A A A A A A A A A A
1 chr1_148371922 0 148371922 T T C C C C C C C C C C C C C C C C T T
1 chr1_148372616 0 148372616 G G G G G G G G G G G T G G G G G G G G
1 chr1_148373616 0 148373616 G G G G G G G G T T T T G G G G G G G G
1 chr1_148377335 0 148377335 A A G G G G A A G G G G G G G G G G A A
1 chr1_148384642 0 148384642 C C C C C C C C A A A A C C C C C C C C
1 chr1_148386842 0 148386842 G G G G G G G G G G G G G G A A G G G G
1 chr1_148386864 0 148386864 A A A A A A A A G G G G A A A A A A A A
1 chr1_148391078 0 148391078 C C C C C C C C C C C C C C T T C C C C
1 chr1_148391443 0 148391443 C C C T C C C C C C C C C C C C C C C C
1 chr1_148397386 0 148397386 G G G G G G G G G G G G G G A A G G G G
1 chr1_148399711 0 148399711 G G G G G G G G G G G G A G G G G G G G
1 chr1_148405715 0 148405715 C C C C C C C C C C C C C C T T T T C C
1 chr1_148410322 0 148410322 A A A A A A A A C C C C A A A A A A A A
1 chr1_148421014 0 148421014 C C C C C C C C T T T T C C C C C C C C
1 chr1_148425695 0 148425695 G G G G G G G G C C C C G G G G G G G G
1 chr1_148429400 0 148429400 C C G G C C C C C C C C C C C C C C C C
1 chr1_148429694 0 148429694 C C C C C C C C A A A A C C C C C C C C
1 chr1_148432236 0 148432236 C C C C C C C C T T T T C C C C C C C C
1 chr1_148445382 0 148445382 C C C C A C C C C C C C C C C C C C C C
1 chr1_148447480 0 148447480 T T T T T T T T C C C C T T T T T T T T
1 chr1_148448171 0 148448171 G G G G G G G G A A G G G G G G G G G G
1 chr1_148449211 0 148449211 G G G G A G G G G G G G G G G G G G G G
1 chr1_148454187 0 148454187 A A A A A A A A G G G G A A A A A A A A
1 chr1_148458146 0 148458146 C C C C C C C C T T T T C C C C C C C C
1 chr1_148466082 0 148466082 T T T T T T T T C C C C T T T T T T T T
1 chr1_148467834 0 148467834 G G G G C G G G G G G G G G G G G G G G
1 chr1_148470498 0 148470498 C C T T T T C C T T T T T T T T T T C C
1 chr1_148484957 0 148484957 T T T T T T T T T T C C T T T T T T T T
1 chr1_148487649 0 148487649 C C C C C C C C C C C T C C C C C C C C
1 chr1_148504575 0 148504575 C C C C C C C C T T T T C C C C C C C C
1 chr1_148511573 0 148511573 C C C C C C C C C C C T C C C C C C C C
1 chr1_148514138 0 148514138 C C C T C C C C C C C T C C C C C C C C
1 chr1_148518446 0 148518446 G G G G G G G G G G G G C G G G G G G G
1 chr1_148520377 0 148520377 A A A A A A A A A A A A A A A A A G A A
1 chr1_148523838 0 148523838 A A A T A T A A A A A A A A A A A A A A
1 chr1_148533981 0 148533981 T T T T T T T T C C C C T T T T T T T T
1 chr1_148540542 0 148540542 C C C C C C C C C C C C C T C C C C C C
1 chr1_148545326 0 148545326 T T T T C T T T T T T T T T T T T T T T
1 chr1_148546061 0 148546061 G G G G A G G G G G G G G G G G G G G G
1 chr1_148552288 0 148552288 G G G G G G G G G G G G G G G G A A G G
1 chr1_148552817 0 148552817 G G G G C C G G G G G G G G G G G G G G
1 chr1_148553035 0 148553035 T T C T T T T T T T T T T T T T T T T T
1 chr1_148555589 0 148555589 C C C C C C C C C C C C C T C C C C C C
1 chr1_148556246 0 148556246 G G A G G G G G G G G G G G G G G G G G
1 chr1_148565214 0 148565214 T T C T T T T T T T T T T T T T T T T T
1 chr1_148565275 0 148565275 A A A A A A A A A A A A A A A A G G A A
1 chr1_148570486 0 148570486 A A A A A A A A A A A A A A A A G G A A
1 chr1_148576478 0 148576478 A A A A A A A A G G G G A A A A A A A A
1 chr1_148581814 0 148581814 A A A A A A A A C C C C A A A A A A A A
1 chr1_148590146 0 148590146 T T T T T T T T A A A A T T T T T T T T
1 chr1_148604299 0 148604299 A A A A A A G G A A A A A A A A A A A A
1 chr1_148610256 0 148610256 G G A G G G G G G G G G G G G G G G G G
1 chr1_148616790 0 148616790 C C C C C C C C T T T T C C C C C C C C
1 chr1_148618555 0 148618555 A A A A A A A A A A A A A T A A A A A A
1 chr1_148620388 0 148620388 T T T T T T T T T T T T T T T T C T T T
1 chr1_148621507 0 148621507 C C C C C C C C C C C C C T C C C C C C
1 chr1_148621514 0 148621514 T T T T T T T T C C C C T T T T T T T T
1 chr1_148630761 0 148630761 G G G G G G G G G G A G G G G G G G G G
1 chr1_148642585 0 148642585 A A A A A A A A A A A A A A A A A T A A
1 chr1_148642722 0 148642722 T T C T T T T T T T T T T T T T T T T T
1 chr1_148643572 0 148643572 G G G G G G G G A A A A G G G G G G G G
1 chr1_148651054 0 148651054 T T T T T T T T C C C C T T T T T T T T
1 chr1_148654131 0 148654131 G G G G G G G G G G G G G G A A G G G G
1 chr1_148655719 0 148655719 G G G G G G G G G G G G G G A A G G G G
1 chr1_148660112 0 148660112 C C C C C C C C A A A A C C C C C C C C
1 chr1_148660986 0 148660986 A A A G A A A A A A A A A A A A A A A A
1 chr1_148661293 0 148661293 C T C C C C C C C C C C C C C C C C C C
1 chr1_148662896 0 148662896 G G G T G G G G G G G G G G G G G G G G
1 chr1_148664916 0 148664916 A A T T T T T T T T T T T T T T T T T T
1 chr1_148678787 0 148678787 A A A A A G A A A A A A A A A A A A A A
1 chr1_148689461 0 148689461 G G G G G G G G G G G G G G G G A A G G
1 chr1_148707007 0 148707007 G G A G A G G G G G G G G G G G G G G G
1 chr1_148713089 0 148713089 T T T T T T T T C C C C T T T T T T T T
1 chr1_148721583 0 148721583 A A G G A G A A A A A A A A A A A A G G
1 chr1_148722924 0 148722924 C C C C C C C C C C C C T T C C C C C C
1 chr1_148723982 0 148723982 C C T T C T C C C C C C C C C C C C C C
1 chr1_148724288 0 148724288 C C C C C C C C C T C C C C C C C C C C
1 chr1_148731440 0 148731440 T T T T T T T T T T T T C T T T T T T T
1 chr1_148734901 0 148734901 A A C C C C A A C C C C C C C C C C A A
1 chr1_148736597 0 148736597 A A A A A A A A A A A A A A A A G G A A
1 chr1_148737853 0 148737853 A A A A A A A A A A A A A A A A A G A A
1 chr1_148757551 0 148757551 A A A A A A A A G G G G A A A A A A A A
1 chr1_148762731 0 148762731 A G G G G G A A G G G G G G G G G G G G
1 chr1_148771035 0 148771035 A A A A A A A A G G G G A A A A A A A A
1 chr1_148773885 0 148773885 A A A A A A A A A A A A A A A A G G A A
1 chr1_148785204 0 148785204 C C C C C C C C C C C C C C C T C C C C
1 chr1_148790452 0 148790452 T T T T T T T T C C C C T T T T T T T T
1 chr1_148794667 0 148794667 T T C T T T T T T T T T T T T T T T T T
1 chr1_148796218 0 148796218 C C C C C C C C C T C T C C C C C C C C
1 chr1_148805709 0 148805709 A A A A A A A A A A A A A A A A C C A A
1 chr1_148806572 0 148806572 C C C C C C C C C C C C C C C C C T C C
1 chr1_148812297 0 148812297 T T C C C C C C C C C C C C C C C C T T
1 chr1_148816696 0 148816696 T T G T T T T T T T T T T T T T T T T T
1 chr1_148825442 0 148825442 A A A A A A A A A A A A A A A G A A A A
1 chr1_148830768 0 148830768 C C C C C C C C C G C C C C C C C C C C
1 chr1_148831675 0 148831675 G G G G G G G G C C C C G G G G G G G G
1 chr1_148837560 0 148837560 A A G G G G A A G G G G G G G G G G A A
1 chr1_148843541 0 148843541 C T C C C C C C C C C C C C C C C C C C
1 chr1_148849161 0 148849161 G G G G G G G G A A A A G G G G G G A A
1 chr1_148854783 0 148854783 A A A A A A A A C C C C A A A A A A A A
1 chr1_148858901 0 148858901 G G G G G G G G A A A A G G G G G G G G
1 chr1_148860514 0 148860514 G G G G G G G G A A A A G G G G G G G G
1 chr1_148863062 0 148863062 C C C C C C C C C C C T C C C C C C C C
1 chr1_148863724 0 148863724 A A A A A A A A A A A G A A A A A A A A
1 chr1_148865553 0 148865553 T T C C C C T T T T T T T T T T T T T T
1 chr1_148865735 0 148865735 A A A A A A A A A A A A C C A A A A A A
1 chr1_148870347 0 148870347 C C C C C C C C C C C C C T C C C C C C
1 chr1_148871570 0 148871570 C C C C C C T T C C C C C C C C T T C C
1 chr1_148872079 0 148872079 T T T T T T T T A T T T T T T T T T T T
1 chr1_148874133 0 148874133 G G A G G G G G G G G G G G G G G G G G
1 chr1_148876043 0 148876043 T T T T T T T T T T T T T T C T T T T T
1 chr1_148876421 0 148876421 T T T T T T T T T T T T C T T T T T T T
1 chr1_148880815 0 148880815 G G G G G G G G G G G G G G G G A A G G
1 chr1_148881896 0 148881896 C C C C C C C C T T T T C C C C C C C C
1 chr1_148881912 0 148881912 T T T T T T T T T T T T T T T T C C T T
1 chr1_148883446 0 148883446 A A A A A A A A A A A A A G A A A A A A
1 chr1_148891713 0 148891713 G G G G G G G G A A A A G G G G G G G G
1 chr1_148892829 0 148892829 A A A A A A A A A A A A A A A T A A A A
1 chr1_148897189 0 148897189 G G G G G G G G G G G G C G G G G G G G
1 chr1_148903165 0 148903165 A A G G A G A A A A A A A A A A A A A A
1 chr1_148907559 0 148907559 C C C C C C C C G G G G C C C C C C C C
1 chr1_148911568 0 148911568 C C C C C C C C C C C C C T C C C C C C
1 chr1_148913516 0 148913516 C C C C C C C C T T T T C C C C C C C C
1 chr1_148917733 0 148917733 T T T T T T T T C C C C T T T T T T T T
1 chr1_148921639 0 148921639 C C C C C C C C C C C C C C C C G G C C
1 chr1_148927060 0 148927060 C C C C C C C C C C C C C C C T C C C C
1 chr1_148927929 0 148927929 G G G G G G G G G G G G A G A A G G G G
1 chr1_148928082 0 148928082 C C C C C C C C C C C C C T C C C C C C
1 chr1_148929659 0 148929659 C C C C C C C C T T T T C C C C C C C C
1 chr1_148932279 0 148932279 C C T T C C C C C C C C C C C C C C C C
1 chr1_148935425 0 148935425 C C C C C G C C C C C C C C C C C C C C
1 chr1_148936341 0 148936341 C T C C C C C C C C C C C C C C C C C C
1 chr1_148940864 0 148940864 T T T T T T T T G T G T T T T T T T T T
1 chr1_148946290 0 148946290 C C C C C C C C C C C C C C C C T T C C
1 chr1_148948630 0 148948630 G G G G G G G G A A A A G G G G G G G G
1 chr1_148954040 0 148954040 A A A A A A A A G G G G A A A A A A A A
1 chr1_148957246 0 148957246 C C C C C C C C T T T T C C C C C C C C
1 chr1_148959613 0 148959613 C C T T T T C C C C C C T T C T C C C C
1 chr1_148959659 0 148959659 G G G G G G G G G G G G G G G G C C G G
1 chr1_148959920 0 148959920 T T G T T T T T T T T T T T T T T T T T
1 chr1_148970081 0 148970081 C C C T T T C C C C C C C C C C C C C C
1 chr1_148970264 0 148970264 T T T T T T T T T T T T T T G T T T T T
1 chr1_148970977 0 148970977 A A A A A A A A T T T T A A A A A A A A
1 chr1_148975870 0 148975870 G G G G G G G G G G G G A G G G G G G G
1 chr1_148977947 0 148977947 C C C C C G C C C C C C C C C C C C C C
1 chr1_148985559 0 148985559 C C C C C C C C C C C C C C C T C C C C
1 chr1_148986482 0 148986482 G G G G G G G G G G A G G G G G G G G G
1 chr1_148987682 0 148987682 C C C C C C C C T T T T C C C C C C C C
1 chr1_148987895 0 148987895 C C C C C C C C C C C T C C C C C C C C
1 chr1_148988603 0 148988603 A A A A A A A A A A A G A A A A A A A A
1 chr1_148989913 0 148989913 A A A A A A A A A A A G A A A A A A A A
1 chr1_148990989 0 148990989 C T C C C C C C C C C C C C C C C C C C
1 chr1_148998218 0 148998218 G G G G G G G G G G G G G G G G A A G G
1 chr1_149014973 0 149014973 T T T T T T T T C T C C T T T T T T T T
1 chr1_149016799 0 149016799 G G A A G G G G G G G G A G G G G G G G
1 chr1_149016956 0 149016956 T T T T T T T T C T C C T T T T T T T T
1 chr1_149020363 0 149020363 T T T T T T T T T T T T C C C C T T T T
1 chr1_149022344 0 149022344 T T T T T T T T T T T T T T A T T T T T
1 chr1_149034977 0 149034977 T T T T T T T T T T T T T T C C T T T T
1 chr1_149038399 0 149038399 G G G G G G G G G G G G G G G G A G G G
1 chr1_149041811 0 149041811 T T T T T T T T G G G G T T T T T T T T
1 chr1_149043235 0 149043235 G G G G G G G G A G A G G G G G G G G G
1 chr1_149045491 0 149045491 C C C C C C C C C C C C C C C C T T C C
1 chr1_149047209 0 149047209 T T T T T T T T T T T T T T T T C C T T
1 chr1_149051042 0 149051042 G G G G A G G G G G G G G G G G G G G G
1 chr1_149051966 0 149051966 A A A A A A A A A G A G A A A A A A A A
1 chr1_149052985 0 149052985 C C C C C C C C C T C T C C C C C C C C
1 chr1_149058658 0 149058658 T T T T T T T T T T T T T T G T T T T T
1 chr1_149058805 0 149058805 T T T T T T C C T T T T T T T T T T T T
1 chr1_149061529 0 149061529 C C C C C C C C C C C C C C C C C T C C
1 chr1_149067295 0 149067295 C C C C C C C C C C C C A C C C C C C C
1 chr1_149083933 0 149083933 C C C C C C T T C C C C C C C C C C C C
1 chr1_149084838 0 149084838 T T T T T T T T G G G G T T T T T T T T
1 chr1_149086105 0 149086105 T T T T C C T T T T T T T T T T T T T T
1 chr1_149089908 0 149089908 G G G G G G G G G G A G G G G G G G G G
1 chr1_149091041 0 149091041 G G G G G G G G G G G T G G G G G G G G
1 chr1_149099239 0 149099239 G G G G G G G G G G G G G G T T G G G G
1 chr1_149100076 0 149100076 A A A A A G A A A A A A A A A A A A A A
1 chr1_149104985 0 149104985 C C C C C G C C G G G G C C C C C C C C
1 chr1_149108101 0 149108101 C C C C C C C C T T T T C C C C C C C C
1 chr1_149111948 0 149111948 T T A A A A T T T T T T T T T T T T T T
1 chr1_149115961 0 149115961 G G G G G G G G A A A A G G G G G G G G
1 chr1_149119559 0 149119559 C C C C C C C C C G C G C C C C C C C C
1 chr1_149121241 0 149121241 T T T T C T T T T T T T T T T T T T T T
1 chr1_149123127 0 149123127 G G G G G G G G C G C C G G G G G G G G
1 chr1_149125963 0 149125963 T T G G G G T T T T T T T T T T T T T T
1 chr1_149129022 0 149129022 A A A A A A A A A A A C A A A A A A A A
1 chr1_149131212 0 149131212 T T T T T T T T C C C C C C C C C C T T
1 chr1_149132038 0 149132038 A A A A A A A A A A A A A G A A A A A A
1 chr1_149133960 0 149133960 G G G G G G A A G G G G G G G G G G G G
1 chr1_149134211 0 149134211 T T T T T T T T A T T T T T T T T T T T
1 chr1_149138926 0 149138926 C C C C C C C C T T T T C C C C C C C C
1 chr1_149143566 0 149143566 T T T T T T T T T T C T T T T T T T T T
1 chr1_149144143 0 149144143 C C C C C C C C C C C G C C C C C C C C
1 chr1_149148526 0 149148526 T T T T T T T T T T A T T T T T T T T T
1 chr1_149150002 0 149150002 T T T T T T T T C C C C T T T T T T T T
1 chr1_149153958 0 149153958 C C C C C C C C C C C T C C C C C C C C
1 chr1_149153981 0 149153981 C C C C C T C C C C C C C C C C C C C C
1 chr1_149164946 0 149164946 A A A A A A A A A A A A A A A G A A A A
1 chr1_149165598 0 149165598 G G G G G G G G A A A A G G G G G G G G
1 chr1_149168312 0 149168312 A A A A A A A A A A A A A A A A G G A A
1 chr1_149186748 0 149186748 G G G G G G G G G G G G G T G G G G G G
1 chr1_149188719 0 149188719 G G G G G G G G G G G G A A G G G G G G
1 chr1_149188971 0 149188971 C C G G C C C C C C C C C C C C C C C C
1 chr1_149191161 0 149191161 T T T T T T T T C T C T T T T T T T T T
1 chr1_149192238 0 149192238 G G G G G G G G G G G G G G C C G G G G
1 chr1_149198241 0 149198241 A A A A A A A A C C C C A A A A A A A A
1 chr1_149205444 0 149205444 T T T T T T T T T T T T T T T T A A T T
1 chr1_149210772 0 149210772 T T T T T T T T C C C C T T T T T T T T
1 chr1_149211113 0 149211113 C C C C C C C C C C C C C C C G C C C C
1 chr1_149214324 0 149214324 T T T T T T T T A A A A T T T T T T T T
1 chr1_149215337 0 149215337 C C C C C C C C C C C C C T C C C C C C
1 chr1_149218401 0 149218401 A A A A A A A A A A A A A A A A G G A A
1 chr1_149222581 0 149222581 C C C C C T C C C C C C C C C C C C C C
1 chr1_149223072 0 149223072 G G G G G G G G G G G G A G G G G G G G
1 chr1_149224082 0 149224082 T T T T T T T T T T T T C T T T T T T T
1 chr1_149235835 0 149235835 A A A A A A G G A A A A A A A A A A A A
1 chr1_149243665 0 149243665 G G G G G G G G G G A G G G G G G G G G
1 chr1_149250692 0 149250692 T T T T T T T T A T A A T T T T T T T T
1 chr1_149268219 0 149268219 C T C C C C C C C C C C C C C C C C C C
1 chr1_149269475 0 149269475 C C T T C T C C C C C C T T T T T T C C
1 chr1_149274485 0 149274485 C C C C C C C C C C C T C C C C C C C C
1 chr1_149274541 0 149274541 C C C C C C C C C C C C C C C C C G C C
1 chr1_149275236 0 149275236 A G G G G G G G G G G G G G G G G G G G
1 chr1_149275730 0 149275730 G G G G G G G G A A A A G G G G G G G G
1 chr1_149276250 0 149276250 G G A A A A G G G G G G G G G G G G G G
1 chr1_149281234 0 149281234 T T T T T T T T T T T T T T T T C C T T
1 chr1_149291378 0 149291378 T T T T T T T T T T T T T T C T T T T T
1 chr1_149295321 0 149295321 T T G T T T T T T T T T T T T T T T T T
1 chr1_149299606 0 149299606 G G G G G G A A G G G G G G G G G G G G
1 chr1_149303895 0 149303895 A A A A A A A A G G G G A A A A A A A A
1 chr1_149304233 0 149304233 A A A A A A A A T T T T A A A A A A A A
1 chr1_149310025 0 149310025 T T T T T T T T T T T T C T T T T T T T
1 chr1_149311025 0 149311025 T T T T T T T T T T T T C T C C T T T T
1 chr1_149317800 0 149317800 C C T T C T C C C C C C C C C C C C C C
1 chr1_149319951 0 149319951 T T T T T T T T T T T T T T T T C C T T
1 chr1_149320193 0 149320193 G G G G G G G G C C C C G G G G G G G G
1 chr1_149321487 0 149321487 G G G G G G G G A A A A G G G G G G G G
1 chr1_149324461 0 149324461 T T T T T T T T T T T T T T T T A A T T
1 chr1_149325961 0 149325961 C T C C C C C C C C C C C C C C C C T T
1 chr1_149335768 0 149335768 A A A A A A A A A A A A A G A A A A A A
1 chr1_149337065 0 149337065 T T T T T T T T G G G G T T T T T T T T
1 chr1_149341055 0 149341055 T T T T T T T T T T T T T T C T T T T T
1 chr1_149350841 0 149350841 G G G G G G G G A A A A G G G G G G G G
1 chr1_149358158 0 149358158 C C C C C C C C C C C C C C C C C T C C
1 chr1_149361600 0 149361600 G G G G G G G G G G G G A A G G G G G G
1 chr1_149373118 0 149373118 T T T T T T T T T T T T T T A T T T T T
1 chr1_149373507 0 149373507 T T T T T T T T T T T T T T T T C T T T
1 chr1_149385084 0 149385084 A A A A A A A A A T A T A A A A A A A A
1 chr1_149399081 0 149399081 C G G G G G C C G G G G G G G G G G G G
1 chr1_149401197 0 149401197 G G G G G G G G G G G G G T G G G G G G
1 chr1_149401466 0 149401466 A A A A A A A A G G G G A A A A A A A A
1 chr1_149405290 0 149405290 C C C C C C C C C T C C C C C C C C C C
1 chr1_149417969 0 149417969 G G G G G G G G A A A A G G G G G G G G
1 chr1_149419746 0 149419746 A A A A A A A A G G G G A A A A A A A A
1 chr1_149423438 0 149423438 G G G G G G G G C G C C G G G G G G G G
1 chr1_149426589 0 149426589 T T T T T T T T C T T T T T T T T T T T
1 chr1_149427903 0 149427903 C C C C C C C C C T C C C C C C C C C C
1 chr1_149430158 0 149430158 T T T T T T T T T T T T T T G G T T T T
1 chr1_149431375 0 149431375 A A A A A A A A A A A A A A G G A A A A
1 chr1_149432002 0 149432002 G G G G G G G G A A A A G G G G G G G G
1 chr1_149432301 0 149432301 A A A A A G A A A A A A A A A A A A A A
1 chr1_149432732 0 149432732 T T T T T T T T C C C C T T T T T T T T
1 chr1_149437697 0 149437697 A A G G G G A A G G G G G G G G G G A A
1 chr1_149440240 0 149440240 C C C C C C C C C C C C C C G G C C C C
1 chr1_149440977 0 149440977 A A A A A A A A A A A A A A A A A T A A
1 chr1_149444487 0 149444487 T T C C T T T T T T T T T T T T T T T T
1 chr1_149446862 0 149446862 G G G G G G G G A A A A G G G G G G G G
1 chr1_149448817 0 149448817 G G G G G G G G G G G G G G A A G G G G
1 chr1_149449435 0 149449435 C C T T C T C C C C C C C C C C C C C C
1 chr1_149462004 0 149462004 C C C C C C C C T T T T C C C C C C C C
1 chr1_149477792 0 149477792 G G G G G G G G G G G G G G T T G G G G
1 chr1_149478302 0 149478302 A A A A A A A A C C C C A A A A A A A A
1 chr1_149480737 0 149480737 A A A A A A A A G G G G A A A A A A A A
1 chr1_149483706 0 149483706 A A A A A G A A A A A A A A A A A A A A
1 chr1_149495991 0 149495991 T T C C C C T T C C C C T T T T T T T T
1 chr1_149500406 0 149500406 A A A A A A A A A G A A A A A A A A A A
1 chr1_149501466 0 149501466 T T T T T T C C T T T T T T T T T T T T
1 chr1_149505679 0 149505679 C C C C C C C C C C C C C T C C C C C C
1 chr1_149515687 0 149515687 T T T T T T T T G G G G T T T T T T T T
1 chr1_149518270 0 149518270 A A A G A A A A A A A A A A A A A A A A
1 chr1_149522201 0 149522201 C C C C C C C C C C C C C T C C C C C C
1 chr1_149524750 0 149524750 T T T T T T T T C C C C T T T T T T T T
1 chr1_149525864 0 149525864 T T T T T T T T T T T T T T C C T T T T
1 chr1_149539537 0 149539537 G G G G G G G G A A A A G G G G G G G G
1 chr1_149539897 0 149539897 C C T T C C C C C C C C C C C C C C C C
1 chr1_149543769 0 149543769 T T T T T T T T C C C C T T T T T T T T
1 chr1_149550935 0 149550935 A A A A A A A A A A A A A A A A G G A A
1 chr1_149552010 0 149552010 C C C C C C C C C C C T C C C C C C C C
1 chr1_149556539 0 149556539 A A A A A A A A A A A A A A A A G G A A
1 chr1_149559041 0 149559041 T T C T T T T T C C C C T T T T T T T T
1 chr1_149561789 0 149561789 T T T T T T T T C C C C T T T T T T C C
1 chr1_149569789 0 149569789 T T C T T T T T T T T T T T T T T T T T
1 chr1_149576180 0 149576180 T T T T T T T T T T T T C T C C T T T T
1 chr1_149577334 0 149577334 C C C T T T C C C C C C C C C C C C C C
1 chr1_149581053 0 149581053 A A A A A A A A A A A A A A T T A A A A
1 chr1_149588451 0 149588451 G G G G A G G G G G G G G G G G G G G G
1 chr1_149598159 0 149598159 G G G G G G G G G G G G G G G G A A G G
1 chr1_149601567 0 149601567 C C C T C C C C C C C C C C C C C C C C
1 chr1_149602471 0 149602471 C G C C C C C C C C C C C C C C C C C C
1 chr1_149602840 0 149602840 G G G G G T G G G G G G G G G G G G G G
1 chr1_149604392 0 149604392 A A A A A A A A G G G G A A A A A A A A
1 chr1_149607643 0 149607643 T T T T T T T T T T T T T T T T C C T T
1 chr1_149615042 0 149615042 T T T T T T T T T T T T G T T T T T T T
1 chr1_149617156 0 149617156 A A A A A A A A A A A A A A G G A A A A
1 chr1_149618238 0 149618238 T T T T T T T T T T T T A T T T T T T T
1 chr1_149623200 0 149623200 G G G G G G G G G G G G G G A A G G G G
1 chr1_149626724 0 149626724 G G A A G G G G G G G G G G G G G G G G
1 chr1_149629164 0 149629164 G G G G G G G G A A A A G G G G G G G G
1 chr1_149636759 0 149636759 C C C C C C C C G G G G C C C C C C C C
1 chr1_149645765 0 149645765 C C C C C T C C C C C C C C C C C C C C
1 chr1_149649099 0 149649099 A C C C C C C C C C C C C C C C C C C C
1 chr1_149659591 0 149659591 C C C C C C C C C C C C C C C C A A C C
1 chr1_149661929 0 149661929 A A A A A A A A G G G G A A A A A A A A
1 chr1_149662174 0 149662174 C C C C C C C C C T C C C C C C C C C C
1 chr1_149675238 0 149675238 T T T T T T T T T T T T T T T T G G T T
1 chr1_149683944 0 149683944 T T T T C T T T T T T T T T T T T T T T
1 chr1_149684288 0 149684288 G G G G G G G G A G A G G G G G G G G G
1 chr1_149686280 0 149686280 C C C C C C C C T T T T C C C C C C C C
1 chr1_149686606 0 149686606 T T A A A A T T A A A A A A A A A A T T
1 chr1_149689472 0 149689472 G G G G G G G G A A A A G G G G G G G G
1 chr1_149700081 0 149700081 G G G G G G G G G G A G G G G G G G G G
1 chr1_149705381 0 149705381 G G G G G G G G G G G G G G G G A A G G
1 chr1_149710395 0 149710395 A A A A A G A A A A A A A A A A A A A A
1 chr1_149710427 0 149710427 C C C C C T C C C C C C C C C C C C C C
1 chr1_149712025 0 149712025 C C T T C C C C C C C C C C C C C C C C
1 chr1_149724614 0 149724614 G G G G G G G G A A A A G G G G G G G G
1 chr1_149728675 0 149728675 A A A A A A A A A G A A A A A A A A A A
1 chr1_149731486 0 149731486 G G A A A A G G A A A A A A A A A A G G
1 chr1_149736190 0 149736190 G G G G G G G G G G G G G G G G A A G G
1 chr1_149738575 0 149738575 G G G G G G G G G G G G G G G G C G G G
1 chr1_149744556 0 149744556 G G G G G G G G G G G G G G G G A A G G
1 chr1_149747382 0 149747382 C C C C C C C C C C C C C C T T C C C C
1 chr1_149762211 0 149762211 A A A A A A A A A A A A A C A A A A A A
1 chr1_149768714 0 149768714 G G G G A G G G G G G G G G G G G G G G
1 chr1_149770336 0 149770336 G G G G G G G G C G G G G G G G G G G G
1 chr1_149786908 0 149786908 G G G G G G G G A A A A G G G G G G G G
1 chr1_149798706 0 149798706 A A A A A A A A A A A T A A A A A A A A
1 chr1_149811084 0 149811084 A A A A A T A A T T T T T T T T T T A A
1 chr1_149814546 0 149814546 T T T T T T T T T T T T A T T T T T T T
1 chr1_149825243 0 149825243 C C C C C C C C A A A A C C C C C C C C
1 chr1_149827137 0 149827137 C C C C C C C C T T T T C C C C C C T T
1 chr1_149827777 0 149827777 G G G G G G G G A A A A G G G G G G G G
1 chr1_149829482 0 149829482 T T T T T T T T T T T T G T T T T T T T
1 chr1_149846088 0 149846088 A A G G A G A A A A A A A A A A A A A A
1 chr1_149853700 0 149853700 T T A A A A T T A A A A A A A A A A T T
1 chr1_149854736 0 149854736 G G A A G G G G G G G G G G G G G G G G
1 chr1_149857453 0 149857453 G G T T G G G G G G G G G G G G G G G G
1 chr1_149860802 0 149860802 A G G G G G G G G G G G G G G G G G A A
1 chr1_149872482 0 149872482 A A A A A A A A T T T T A A A A A A A A
1 chr1_149884500 0 149884500 A A T T T T A A A A A A A A A A A A A A
1 chr1_149889081 0 149889081 C C C C C T C C C C C C C C C C C C C C
1 chr1_149893161 0 149893161 G G G G G G G G G G G G A G G G G G G G
1 chr1_149897193 0 149897193 C C C C C C C C C C C C C C T T C C C C
1 chr1_149897980 0 149897980 A A A A A A A A C C C C A A A A A A A A
1 chr1_149901768 0 149901768 C C C C C C C C T T T T C C C C C C T T
1 chr1_149906483 0 149906483 T T T T T T T T C C C C T T T T T T T T
1 chr1_149921761 0 149921761 A A A A A A A A A A A A A C A A A A A A
1 chr1_149925625 0 149925625 G G G G G G G G A G G G G G G G G G G G
1 chr1_149933517 0 149933517 T T G G G G T T G G G G G G G G G G T T
1 chr1_149961149 0 149961149 C C C C C C C C T T T T C C C C C C C C
1 chr1_149962563 0 149962563 T T T T T T T T G G G G T T T T T T T T
1 chr1_149963452 0 149963452 T T C C C C T T C C C C C C C C C C T T
1 chr1_149969562 0 149969562 T T T T T T T T T T T T C T T T T T T T
1 chr1_149974998 0 149974998 G G C G G G G G G G G G C C C C C C G G
1 chr1_149984180 0 149984180 T T T T T T T T T T T T T T T T C C T T
1 chr1_150015167 0 150015167 A A A A A A A A G G G G A A A A A A A A
1 chr1_150020262 0 150020262 T T C C C C T T T T T T C T T T T T T T
1 chr1_150025881 0 150025881 T T T T C T T T T T T T T T T T T T T T
1 chr1_150028843 0 150028843 G G G G G G G G A G G G G G G G G G G G
1 chr1_150030855 0 150030855 G G G G G G G G G G C C G G G G G G G G
1 chr1_150036856 0 150036856 G G G G G G A A G G G G G G G G G G G G
1 chr1_150039378 0 150039378 C C C C C C C C T T T T C C C C C C T T
1 chr1_150042972 0 150042972 G G G G G G A A G G G G G G G G G G G G
1 chr1_150043251 0 150043251 G G G G G G G G G G G G A G A A G G G G
1 chr1_150050765 0 150050765 A A A A A A A A G G G G A A A A A A A A
1 chr1_150056403 0 150056403 G G G G G G G G G G G G G G G G G T G G
1 chr1_150062077 0 150062077 C C C C C C C C C C C C C T C C C T C C
1 chr1_150064489 0 150064489 G G G G G G A A G G G G G G G G G G G G
1 chr1_150065703 0 150065703 A A G G A G A A A A A A A A A A A A A A
1 chr1_150075806 0 150075806 C C C T T T C C C C C C C C C C C C C C
1 chr1_150081199 0 150081199 A A G G G G A A A A A A A A A A A A A A
1 chr1_150081352 0 150081352 G G G G G G G G G G G G G G G G A G G G
1 chr1_150082048 0 150082048 C C C C C C C C G G G G C C C C C C C C
1 chr1_150083634 0 150083634 C C C C C C C C C T T T C C C C C C C C
1 chr1_150085169 0 150085169 C C C T C C C C C C C C C C C C C C C C
1 chr1_150085551 0 150085551 G G G G G G G G A G G G G G G G G G G G
1 chr1_150090208 0 150090208 A A A A A A A A A A A A A G A A A A A A
1 chr1_150092344 0 150092344 G G G G G G G G C G G G G G G G G G G G
1 chr1_150100679 0 150100679 C C C C C C C C C C C C C C C C T T C C
1 chr1_150105248 0 150105248 G G G G G G G G G G A G G G G G G G G G
1 chr1_150105561 0 150105561 C C C C C C C C C C C C T T T T T T C C
1 chr1_150111652 0 150111652 T T C C C C T T C C C C C C C C C C T T
1 chr1_150113805 0 150113805 G G G G C C G G G G G G G G G G G G G G
1 chr1_150114296 0 150114296 T T T T T T T T T T T T A T T T T T T T
1 chr1_150118035 0 150118035 G G G G G G G G T T T T G G G G G G G G
1 chr1_150127455 0 150127455 G G G G G G G G G G G G A G G G G G G G
1 chr1_150134911 0 150134911 C C C C C C C C C C C C C C A A C C C C
1 chr1_150152379 0 150152379 T T T T T T A A T T T T T T T T T T T T
1 chr1_150155303 0 150155303 A A A A A A A A A A A A A A G G A A A A
1 chr1_150158300 0 150158300 A A A A A A A A A A A A A G A A A A A A
1 chr1_150158908 0 150158908 T T T T T T G G T T T T T T T T T T T T
1 chr1_150159282 0 150159282 C C C C C C C C C G C C C C C C C C C C
1 chr1_150161152 0 150161152 G G G G G G G G G G G G A G G G G G G G
1 chr1_150162660 0 150162660 C C C C C C C C C C C T C C C C C C C C
1 chr1_150169150 0 150169150 A A A A A A A A A A A A G G A A A A A A
1 chr1_150170676 0 150170676 C C C C C C C C C T C C C C C C C C C C
1 chr1_150171116 0 150171116 G G G G G G T T G G G G G G G G G G G G
1 chr1_150179279 0 150179279 T T C C T T T T T T T T T T T T T T T T
1 chr1_150185704 0 150185704 C C C C C C C C C C C C G G C C C C C C
1 chr1_150187800 0 150187800 C C C C C C C C C C C C C C T T C C C C
1 chr1_150188198 0 150188198 T T C C C C T T T T T T T T T T T T T T
1 chr1_150190697 0 150190697 T T T T T T T T T T T T T T T T C C T T
1 chr1_150192876 0 150192876 C C C C C C C C C C C C C C T T C C C C
1 chr1_150206680 0 150206680 T T T T T T T T C T T T T T T T T T T T
1 chr1_150209236 0 150209236 G G A A A A G G A A A A A A A A A A G G
1 chr1_150213206 0 150213206 G G G G A G G G A A A A A A A A A A G G
1 chr1_150217939 0 150217939 G G G G G G G G G G G G G G A A G G G G
1 chr1_150221646 0 150221646 A A A A A A A A A G A G A A A A A A A A
1 chr1_150226833 0 150226833 G G G G G G G G G G G G A G G G G G G G
1 chr1_150228906 0 150228906 C C C C C C C C T T T T C C C C C C C C
1 chr1_150229124 0 150229124 A A A A A A A A A G A G A A A A A A A A
1 chr1_150233438 0 150233438 T T T T T T T T T T T T T T C C T T T T
1 chr1_150237460 0 150237460 G G G G G G G G G G G G A G G G G G G G
1 chr1_150237529 0 150237529 C C C T C C C C C C C C C C C C C C C C
1 chr1_150239658 0 150239658 C C C C C C C C C C C C C T C C C C C C
1 chr1_150242386 0 150242386 T T T T T T T T T T T T T T T T A T T T
1 chr1_150256402 0 150256402 A A A A A A A A A A A G A A A A A A A A
1 chr1_150270772 0 150270772 G G G G G G G G G G G G G G T T G G G G
1 chr1_150271222 0 150271222 A A A A A A A A G G G G A A A A A A A A
1 chr1_150274169 0 150274169 C C C C T T C C C C C C C C C C C C C C
1 chr1_150277107 0 150277107 C C C C C C C C C T C T C C C C C C C C
1 chr1_150278168 0 150278168 C C C C A A C C C C C C C C C C C C C C
1 chr1_150281241 0 150281241 C C C C C C C C G G G G C C C C C C C C
1 chr1_150283434 0 150283434 A A A A A A A A C C C C A A A A A A A A
1 chr1_150284820 0 150284820 T T T T T T T T T T T T T T T T C T T T
1 chr1_150291914 0 150291914 T T T T T T T T C C C C T T T T T T T T
1 chr1_150292317 0 150292317 C C C C C C C C T T T T C C C C C C C C
1 chr1_150294933 0 150294933 A A A A A A A A A A A A A A A A G G A A
1 chr1_150300991 0 150300991 A A A A A A A A A A A A A A A A A G A A
1 chr1_150302611 0 150302611 A A A A A A A A A A A A A A A A C C A A
1 chr1_150305264 0 150305264 C C G G C C C C C C C C C C C C C C C C
1 chr1_150305498 0 150305498 T T G G G G T T G G G G T T T T T T T T
1 chr1_150306267 0 150306267 T T T T T T T T A A A A T T T T T T T T
1 chr1_150313662 0 150313662 C C C C C C C C C C C C A A A A A A C C
1 chr1_150314233 0 150314233 T T T T T T T T G G G G T T T T T T T T
1 chr1_150315137 0 150315137 T T T T T T T T T T T T G G T T T T T T
1 chr1_150319081 0 150319081 A A A A A A A A G G G G A A A A A A A A
1 chr1_150320666 0 150320666 A A A A A A A A G G G G A A A A A A A A
1 chr1_150328371 0 150328371 A A A A A A A A A A A A A A G G A A A A
1 chr1_150331730 0 150331730 G G G G G G G G A A A A G G G G G G G G
1 chr1_150334132 0 150334132 C C C C C C C C G G G G C C C C C C C C
1 chr1_150337601 0 150337601 G G G G G G G G G T G G G G G G G G G G
1 chr1_150350545 0 150350545 C C C T C C C C C C C C C C C C C C C C
1 chr1_150352851 0 150352851 T T T T T T T T A T T T T T T T T T T T
1 chr1_150355516 0 150355516 T T T T T T T T C C C C T T T T T T T T
1 chr1_150358225 0 150358225 C C C T C C C C C C C C C C C C C C C C
1 chr1_150360594 0 150360594 G G G G G G G G G G G G T T G G T T G G
1 chr1_150361564 0 150361564 A A A A A A A A C C C C A A A A A A A A
1 chr1_150362147 0 150362147 A A A A A G A A A A A A A A A A A A A A
1 chr1_150367190 0 150367190 T T T T C T T T T T T T T T T T T T T T
1 chr1_150372345 0 150372345 T T T T T T T T T T T T C T T T T T T T
1 chr1_150372372 0 150372372 C C C C C C C C T T T T C C C C C C C C
1 chr1_150374494 0 150374494 C T T T T T T T T T T T T T T T T T C C
1 chr1_150374761 0 150374761 C C C C C C C C T T T T C C C C C C C C
1 chr1_150379063 0 150379063 G G G G A A G G G G G G G G G G G G G G
1 chr1_150379116 0 150379116 C C C C C C C C T T T T C C C C C C C C
1 chr1_150410436 0 150410436 C C C C A C C C C C C C C C C C C C C C
1 chr1_150413226 0 150413226 A A A A A A A A G G G G A A A A A A A A
1 chr1_150415020 0 150415020 C C C C C C A A C C C C C C C C C C C C
1 chr1_150422511 0 150422511 G G G G G G G G A A A A G G G G G G G G
1 chr1_150427145 0 150427145 T T T T T T T T C T C T T T T T T T T T
1 chr1_150442422 0 150442422 T T T T T T T T T T T T T T T T C C T T
1 chr1_150448544 0 150448544 C C C C C G C C C C C C C C C C C C C C
1 chr1_150451429 0 150451429 T T T T T T T T C T T T T T T T T T T T
1 chr1_150452853 0 150452853 A A A A A A A A C C C C A A A A A A A A
1 chr1_150454864 0 150454864 A A A A A A A A G G G G A A A A A A A A
1 chr1_150455074 0 150455074 A A A A A A A A G G G G A A A A A A A A
1 chr1_150457555 0 150457555 A A A A A A A A A A A A A A G G A A A A
1 chr1_150467956 0 150467956 C C C C C C C C C C C C C C C C C T C C
1 chr1_150469083 0 150469083 T T T T T T T T C C C C T T T T T T T T
1 chr1_150474078 0 150474078 A A A A A A A A C C C C A A A A A A A A
1 chr1_150483914 0 150483914 G G G G G G G G G G G G A G G G G G G G
1 chr1_150486260 0 150486260 A A G G G G A A A A A A A A A A A A A A
1 chr1_150488323 0 150488323 T T T T T T T T C C C C T T T T T T T T
1 chr1_150493407 0 150493407 C C C C C C C C C C C C C C G G C C C C
1 chr1_150494781 0 150494781 G G G G G G G G G G G G G G G G A G G G
1 chr1_150505702 0 150505702 T T T T T T T T C C C C T T T T T T T T
1 chr1_150508012 0 150508012 G G G G G G G G A A A A G G G G G G G G
1 chr1_150510190 0 150510190 T T G G G G T T G G G G G G G G G G T T
1 chr1_150514385 0 150514385 T T T T T T T T T T T T T T T T C C T T
1 chr1_150521099 0 150521099 T T T T T T T T C C C C T T T T T T T T
1 chr1_150521410 0 150521410 G G A A G G G G G G G G G G G G G G G G
1 chr1_150534980 0 150534980 T T T T T T T T T T T T T T G G T T T T
1 chr1_150536842 0 150536842 T T T T T T T T T T T T G G T T T T T T
1 chr1_150541822 0 150541822 T T C C T T T T T T T T T T T T T T T T
1 chr1_150550531 0 150550531 C C C C C C C C T T T T C C C C C C C C
1 chr1_150556798 0 150556798 T T T T T T T T G G G G T T T T T T T T
1 chr1_150560718 0 150560718 G G A G G G G G G G G G G G G G G G G G
1 chr1_150562702 0 150562702 A G A A A A G G A A A A A A A A A A A A
1 chr1_150563488 0 150563488 T T T T T T T T T T T T T T C C T T T T
1 chr1_150576715 0 150576715 C C C C C C C C A A A A C C C C C C C C
1 chr1_150579148 0 150579148 A A A A A A A A A A A A A T A A A A A A
1 chr1_150579651 0 150579651 C C C T C C C C C C C C C C C C C C C C
1 chr1_150580204 0 150580204 G G G G G G C C G G G G G G G G G G G G
1 chr1_150580479 0 150580479 C C T T C C C C C C C C C C C C C C C C
1 chr1_150581069 0 150581069 T T T T T T T T T T T T C T T T T T T T
1 chr1_150582384 0 150582384 T T T T T T T T T T T T C T T T T T T T
1 chr1_150587834 0 150587834 C C T T T T T T T T T T T T T T T T C C
1 chr1_150589413 0 150589413 C C C C T T C C C C C C C C C C C C C C
1 chr1_150610399 0 150610399 A G G G G G G G G G G G G G G G G G G G
1 chr1_150612525 0 150612525 A G G G G G G G G G G G A G G G G G G G
1 chr1_150616698 0 150616698 T T T T T T T T T T T T T T C T T T T T
1 chr1_150617657 0 150617657 G G A G G G G G G G G G G G G G G G G G
1 chr1_150622083 0 150622083 T T T T T T C C T T T T T T T T T T T T
1 chr1_150626336 0 150626336 G G G G C G G G G G G G G G G G G G G G
1 chr1_150626646 0 150626646 C C C C C C C C A A A A C C C C C C C C
1 chr1_150627507 0 150627507 A A A A A A A A A A A A A A G G A A A A
1 chr1_150629302 0 150629302 C C C C C C C C A A A A C C C C C C C C
1 chr1_150633185 0 150633185 A A A A A A A A A G A A A A A A A A A A
1 chr1_150634613 0 150634613 C C A A A A C C A A A A A A A A A A C C
1 chr1_150639390 0 150639390 G G G G G G G G G G G G G G G G T T G G
1 chr1_150639456 0 150639456 A A A A A A A A G G G G A A A A A A A A
1 chr1_150647377 0 150647377 G G G G G G G G G G G G A G G G G G G G
1 chr1_150661854 0 150661854 T T T T C T T T T T T T T T T T T T T T
1 chr1_150671597 0 150671597 G G G G A G G G G G G G G G G G G G G G
1 chr1_150677674 0 150677674 T T T T T T T T T T T T C T T T T T T T
1 chr1_150679476 0 150679476 C C C C C G C C C C C C C C C C C C C C
1 chr1_150683784 0 150683784 G G G G G G G G G G G G T T T T T T G G
1 chr1_150686796 0 150686796 C C A C A C C C C C C C C C C C C C C C
1 chr1_150693979 0 150693979 A A C C A A A A A A A A A A A A A A A A
1 chr1_150694371 0 150694371 C C C C C C C C C C C T C C C C C C C C
1 chr1_150709481 0 150709481 A A A A A G A A A A A A A A A A A A A A
1 chr1_150717975 0 150717975 C C C C C C C C A A A A C C C C C C C C
1 chr1_150719166 0 150719166 A A A A A A A A A G G G A A A A A A A A
1 chr1_150732686 0 150732686 A A A A A A A A A A A A A A A A G G A A
1 chr1_150740104 0 150740104 T T G G G G T T T T T T T T T T T T T T
1 chr1_150752076 0 150752076 C C C C C C C C T T T T C C C C C C C C
1 chr1_150766162 0 150766162 A A A A A A A A G G G G A A A A A A A A
1 chr1_150767695 0 150767695 G G G G G G G G C C C C G G G G G G G G
1 chr1_150768940 0 150768940 T T T T T T T T T T T T T T T T G T T T
1 chr1_150770682 0 150770682 C C C C C C C C T T T T C C C C C C C C
1 chr1_150775424 0 150775424 G G G G G G G G G G G G G G G G T T G G
1 chr1_150775903 0 150775903 T T T T T T T T G G G G T T T T T T T T
1 chr1_150780600 0 150780600 G G G G G G G G G G G G A G G G G G G G
1 chr1_150781284 0 150781284 C C C C C C C C C C C C C C C C C T C C
1 chr1_150790580 0 150790580 T T T T T T G G T T T T T T T T T T T T
1 chr1_150806560 0 150806560 G G G G G G G G G G A G G G G G G G G G
1 chr1_150814467 0 150814467 T T T T T T T T T T T T C C C C T T T T
1 chr1_150818256 0 150818256 A A A A A A A A A G A G A A A A A A A A
1 chr1_150822505 0 150822505 C C C C C C C C C C C C A A A A A A C C
1 chr1_150824136 0 150824136 C C C C C C C C C C C C C T C C C C C C
1 chr1_150831678 0 150831678 C C C C C C C C T T T T C C C C C C C C
1 chr1_150838706 0 150838706 G G G G G G G G A A A A G G G G G G G G
1 chr1_150844823 0 150844823 A A A A A A A A G G G G A A A A A A A A
1 chr1_150845242 0 150845242 C C C C C C C C T T T T C C C C C C C C
1 chr1_150850654 0 150850654 C C C C C C C C C C C C C C G G C C C C
1 chr1_150851593 0 150851593 C C C C C C C C C T C C C C C C C C C C
1 chr1_150859091 0 150859091 G G G G G G G G A G G G G G G G G G G G
1 chr1_150879006 0 150879006 A A A A A A A A G G G G A A A A A A A A
1 chr1_150886971 0 150886971 A A A A A A A A C C C C A A A A A A A A
1 chr1_150889761 0 150889761 T T T T T T T T T T T T T T G T T T T T
1 chr1_150906264 0 150906264 C C C C C C C C C C C C C C C C T T C C
1 chr1_150911331 0 150911331 T T T T T T T T T T T T T T T T C C T T
1 chr1_150919736 0 150919736 A A A A A A A A G G G G A A A A A A A A
1 chr1_150945000 0 150945000 G G G G G G G G G G G G G G A A A A G G
1 chr1_150949391 0 150949391 G G A A A G G G G G G G G G G G G G G G
1 chr1_150949499 0 150949499 T T T T T T T T T T T T C C C C C C T T
1 chr1_150954210 0 150954210 A A A A A A A A A A A A A A A A T T A A
1 chr1_150956182 0 150956182 A A A A A A A A A G A A A A A A A A A A
1 chr1_150958791 0 150958791 C C C C C C C C C C C C T T T T C C C C
1 chr1_150970673 0 150970673 G G G G G G G G A A A A G G G G G G G G
1 chr1_150973365 0 150973365 A A A A A A A A A A A A A G A A A A A A
1 chr1_150974542 0 150974542 G G G G G G G G A A A A G G G G G G G G
1 chr1_150983913 0 150983913 T T T T T T T T C C C C T T T T T T T T
1 chr1_150989850 0 150989850 A T T T T T T T T T T T T T T T T T A A
1 chr1_150992731 0 150992731 T T T T T T T T T T T T T T C C T T T T
1 chr1_150993859 0 150993859 G G G G G G G G G G G G A G G G G G G G
1 chr1_150996266 0 150996266 G G G G G G G G G G A A G G G G G G G G
1 chr1_150997409 0 150997409 T T T T T T T T C C C C T T T T T T T T
1 chr1_151005613 0 151005613 G G G G G G G G A A A A G G G G G G G G
1 chr1_151007833 0 151007833 T T T T T T T T T T T T C C T T C C T T
1 chr1_151009368 0 151009368 T T T T T T T T T T T T C T T T T T T T
1 chr1_151017473 0 151017473 T T C C C C T T T T T T T T T T T T T T
1 chr1_151026739 0 151026739 C C C C C C C C C C C C C C T T C C C C
1 chr1_151028358 0 151028358 C C C C C C C C C C C C C C C C T T C C
1 chr1_151031761 0 151031761 G G G G G G G G T T T T G G G G G G G G
1 chr1_151035194 0 151035194 C C C C C C C C C T C C C C C C C C C C
1 chr1_151038540 0 151038540 C C C C C C C C G G G G C C C C C C C C
1 chr1_151042089 0 151042089 T T T T T T T T C C C C T T T T T T T T
1 chr1_151043513 0 151043513 C C C T C T C C C C C C C C C C C C C C
1 chr1_151054414 0 151054414 A A A A A A A A A G A A A A A A A A A A
1 chr1_151056349 0 151056349 G G G G G G G G A A A A G G G G G G G G
1 chr1_151057808 0 151057808 A A A A A A A A A A A G A A A A A A A A
1 chr1_151059995 0 151059995 G T G G G G G G G G G G G G G G G G G G
1 chr1_151066098 0 151066098 G G G G G G G G A A A A G G G G G G G G
1 chr1_151067911 0 151067911 T T T T T T T T T T T T G G T T T T T T
1 chr1_151090678 0 151090678 C C G G G G C C G G G G G G G G G G C C
1 chr1_151095236 0 151095236 C C C T C T C C C C C C C C C C C C C C
1 chr1_151095355 0 151095355 G G G G G G G G A A A A G G G G G G G G
1 chr1_151098722 0 151098722 G G G G C G G G G G G G G G G G G G G G
1 chr1_151104910 0 151104910 G G G G A G G G G G G G G G G G G G G G
1 chr1_151105718 0 151105718 A A A C A A A A A A A A A A A A A A A A
1 chr1_151107107 0 151107107 C C C C C T C C C C C C C C C C C C C C
1 chr1_151109441 0 151109441 T T T T T T T T T T T T G T T T T T T T
1 chr1_151113513 0 151113513 G G G G G G G G A A A A G G G G G G G G
1 chr1_151115621 0 151115621 G G G G G G G G G G G T G G G G G G G G
1 chr1_151143852 0 151143852 G G G G G G G G C C C C G G G G G G G G
1 chr1_151144191 0 151144191 A A A A A A A A G G G G A A A A A A A A
1 chr1_151162061 0 151162061 A C C C C C C C C C C C C C C C C C A A
1 chr1_151172428 0 151172428 T T T T T T T T G T T T T T T T T T T T
1 chr1_151177074 0 151177074 T T T T T T T T C C C C T T T T T T T T
1 chr1_151194527 0 151194527 C C C C C C C C T T T T C C C C C C C C
1 chr1_151194936 0 151194936 T T T T T T T T C C C C T T T T T T T T
1 chr1_151195228 0 151195228 T T T T T T T T T T T T T T T T C C T T
1 chr1_151195299 0 151195299 A A A A A A A A A A A A A A A A G G A A
1 chr1_151196278 0 151196278 A A A A A A A A A G A A A A A A A A A A
1 chr1_151196478 0 151196478 G G G G G G G G A A A A G G G G G G G G
1 chr1_151199160 0 151199160 C C C C C C C C G G G G C C C C C C C C
1 chr1_151200557 0 151200557 T T T T T T T T T T T T T T T T G G T T
1 chr1_151204274 0 151204274 C C C C C C C C T T T T C C C C C C C C
1 chr1_151207099 0 151207099 G G G G G G A A G G G G G G G G G G G G
1 chr1_151210478 0 151210478 T T G G G G T T G G G G G G G G G G T T
1 chr1_151222264 0 151222264 G G G G G G G G G G G G G G G T G G G G
1 chr1_151223677 0 151223677 T T T T T T C C T T T T T T T T T T T T
1 chr1_151224168 0 151224168 G G G G G G G G G G G G G G G T G G G G
1 chr1_151228264 0 151228264 C C C C C T C C C C C C C C C T C C C C
1 chr1_151230055 0 151230055 A A A A A A A A A A A A A A A A G G A A
1 chr1_151231323 0 151231323 C C C C C C T T C C C C C C C C C C C C
1 chr1_151233048 0 151233048 C C C C C C C C G G G G C C C C C C C C
1 chr1_151237856 0 151237856 T T T T T T T T G G G G T T T T T T T T
1 chr1_151251228 0 151251228 T T T T C T T T T T T T T T T T T T T T
1 chr1_151255475 0 151255475 C T T T T T T T T T T T T T T T T T T T
1 chr1_151266622 0 151266622 G G G G G G G G C C C C G G G G G G G G
1 chr1_151268123 0 151268123 A A A A A A A A A A A A A A G G A A A A
1 chr1_151281925 0 151281925 A A A A A A A A G G G G A A A A A A A A
1 chr1_151286170 0 151286170 T T C C C C T T C C C C C C C C C C T T
1 chr1_151286251 0 151286251 A G G G G G G G G G G G G G G G G G G G
1 chr1_151294176 0 151294176 G G G G G G G G G G G G G T G G G G G G
1 chr1_151310997 0 151310997 G G G G G G A A G G G G G G G G G G G G
1 chr1_151314635 0 151314635 G G G G G G G G A A A A G G G G G G G G
1 chr1_151321179 0 151321179 C C C C C C C C C C C C C C C C T T C C
1 chr1_151321182 0 151321182 C C C C C C C C C C C C C C C C T T C C
1 chr1_151327180 0 151327180 A G A A A A G G A A A A A A A A A A G G
1 chr1_151330350 0 151330350 G G G G G G G G A G G G G G G G G G G G
1 chr1_151340153 0 151340153 T T T T T T T T C C C C T T T T T T T T
1 chr1_151341597 0 151341597 G G G G A A G G G G G G G G G G G G G G
1 chr1_151343245 0 151343245 A A A A A G A A A A A A A A A A A A A A
1 chr1_151343859 0 151343859 G G G G G G A A G G G G G G G G G G G G
1 chr1_151352862 0 151352862 A A A A A A A A C C C C A A A A A A A A
1 chr1_151365419 0 151365419 C G G G G G G G G G G G G G G G G G G G
1 chr1_151384823 0 151384823 C T C C C C C C C C C C C C C C C C C C
1 chr1_151385090 0 151385090 A A A A A A A A A A A A A A T T A A A A
1 chr1_151386068 0 151386068 C G G G G G C C G G G G G G G G G G G G
1 chr1_151394443 0 151394443 A A A A A A A A A A A G A A A A A A A A
1 chr1_151399480 0 151399480 G G G G G G G G G G G G G G A A G G G G
1 chr1_151400108 0 151400108 G G G G A G G G G G G G G G G G G G G G
1 chr1_151413322 0 151413322 T T T T T T T T T T T T C T T T T T T T
1 chr1_151422169 0 151422169 G G G G G T G G G G G G G G G G G G G G
1 chr1_151429417 0 151429417 G G G G A G G G G G G G G G G G G G G G
1 chr1_151439533 0 151439533 A A G G A A A A A A A A G G A A G G A A
1 chr1_151443878 0 151443878 T T T T T T T T A A A A T T T T T T T T
1 chr1_151444317 0 151444317 C C C C C C C C A C C C C C C C C C C C
1 chr1_151448526 0 151448526 A A A A A G A A A A A A A A A A A A A A
1 chr1_151455632 0 151455632 C C C C C C C C G G G G C C C C C C C C
1 chr1_151460501 0 151460501 C C C C C C T T C C C C C C C T C C C C
1 chr1_151462537 0 151462537 G G A A A A G G G G G G G G G G G G G G
1 chr1_151477131 0 151477131 A A A A A G A A A A A A A A A A A A A A
1 chr1_151478471 0 151478471 T T T T T T T T T T T T T T T T A A T T
1 chr1_151484278 0 151484278 G G A A A A G G A A A A A A A A A A G G
1 chr1_151486898 0 151486898 G G G G G G G G A A A A G G G G G G G G
1 chr1_151490095 0 151490095 C C C C C C C C T T T T C C C C C C C C
1 chr1_151498378 0 151498378 A A A A A A A A A A A A A C A A A A A A
1 chr1_151508877 0 151508877 A A A A A A A A A A A A A A G G A A A A
1 chr1_151517436 0 151517436 A A G G A A A A A A A A A A A A A A A A
1 chr1_151526360 0 151526360 T T T T T T T T G G G G T T T T T T T T
1 chr1_151528301 0 151528301 G G G G A G G G G G G G G G G G G G G G
1 chr1_151531619 0 151531619 G G G G G G G G A A A A G G G G G G G G
1 chr1_151534252 0 151534252 A A A A A A A A A T A A A A A A A A A A
1 chr1_151537503 0 151537503 G G G G G G G G G G G G G G G G A A G G
1 chr1_151544912 0 151544912 T T C C C C C C C C C C C C C C C C C C
1 chr1_151545611 0 151545611 G G G G G G G G G G G G A G G G G G G G
1 chr1_151546806 0 151546806 T T C C C C T T C C C C C C C C C C T T
1 chr1_151551528 0 151551528 C C C C C C C C C C C C T T C C C C C C
1 chr1_151560498 0 151560498 T T C C C C T T C C C C C C C C C C T T
1 chr1_151562851 0 151562851 A A A A A A A A A G A A A A A A A A A A
1 chr1_151563410 0 151563410 C C C C C T C C C C C C C C C C C C C C
1 chr1_151571632 0 151571632 T T T T T T T T T T T T T T G T T T T T
1 chr1_151573294 0 151573294 G G G G A A G G G G G G G G G G G G G G
1 chr1_151576169 0 151576169 C C C C C C C C C C C C C T C C C C C C
1 chr1_151585157 0 151585157 C C T T C C C C T T T T T T T T T T C C
1 chr1_151594462 0 151594462 C C C C C C C C G G G G C C C C C C C C
1 chr1_151595687 0 151595687 T T T T T T T T T T T T T T C C T T T T
1 chr1_151603742 0 151603742 A A A A A A A A A A A A A C A A A A A A
1 chr1_151606170 0 151606170 G G C G G G G G G G G G G G G G G G G G
1 chr1_151606908 0 151606908 G G G G G G G G C C C C G G G G G G G G
1 chr1_151607032 0 151607032 C C C C C C C C T T T T C C C C C C C C
1 chr1_151615534 0 151615534 T T C C C C T T T T T T T T T T T T T T
1 chr1_151623054 0 151623054 T T T T C T T T T T T T T T T T T T T T
1 chr1_151623912 0 151623912 C C C C C T C C C C C C C C C C C C C C
1 chr1_151623977 0 151623977 G G G G A G G G G G A G G G G G G G G G
1 chr1_151628659 0 151628659 G G G G G G G G A A A A G G G G G G G G
1 chr1_151629449 0 151629449 G G G G G G G G A G G G G G G G G G G G
1 chr1_151634627 0 151634627 G G G G G G G G A A A A G G G G G G G G
1 chr1_151635768 0 151635768 T T C C C C C C C C C C C C C C C C C C
1 chr1_151635780 0 151635780 T T T T T T T T C C C C T T T T T T T T
1 chr1_151636009 0 151636009 A A A A A G A A A A A A A A A A A A A A
1 chr1_151636721 0 151636721 G G G G A A G G G G G G G G G G G G G G
1 chr1_151640610 0 151640610 T T T T T T T T T T T T T T C C T T T T
1 chr1_151650702 0 151650702 G G G G G G G G G G G G G G C C G G G G
1 chr1_151652646 0 151652646 T T T T T T T T A A A A T T T T T T T T
1 chr1_151664081 0 151664081 C C C C C C C C T T T T C C C C C C C C
1 chr1_151666964 0 151666964 C C C C C C C C T T T T C C C C C C C C
1 chr1_151671802 0 151671802 G G G G G G G G C G G G G G G G G G G G
1 chr1_151697451 0 151697451 A A A A A G A A A A A A A A A A A A A A
1 chr1_151705562 0 151705562 G G G G G G G G A A A A G G G G G G G G
1 chr1_151706722 0 151706722 C T C C C C C C C C C C C C C C C C T T
1 chr1_151709208 0 151709208 C C C C C C C C C C C C C T C C C C C C
1 chr1_151711915 0 151711915 G G G G G G G G G G G G G G G G A A G G
1 chr1_151714282 0 151714282 G G G G G G G G G G G G G G G G A A G G
1 chr1_151719132 0 151719132 C C C T C C C C C C C C C C C C C C C C
1 chr1_151721684 0 151721684 G G A G G G G G G G G G G G G G G G G G
1 chr1_151722784 0 151722784 G G G G G G G G G G G G G G G G T T G G
1 chr1_151722811 0 151722811 A A A A A A A A T T T T A A A A A A A A
1 chr1_151726105 0 151726105 T T T T T T C C T T T T T T T T T T T T
1 chr1_151728582 0 151728582 T T T T T T T T T T T T T T A A T T T T
1 chr1_151729117 0 151729117 C C C C C C C C T T T T C C C C C C C C
1 chr1_151734279 0 151734279 A A A A G G A A A A A A A A A A A A A A
1 chr1_151741295 0 151741295 C T C C C C C C C C C C C C C C C C C C
1 chr1_151754448 0 151754448 G G G G G G G G T T T T G G G G G G G G
1 chr1_151761986 0 151761986 A T A A A A A A A A A A A A A A A A A A
1 chr1_151766205 0 151766205 G G G G G G G G G G G G G G G G A A G G
1 chr1_151783047 0 151783047 C C C C A C A A A A A A A A A A A A C C
1 chr1_151791277 0 151791277 T T T T T T T T C C C C T T T T T T T T
1 chr1_151793103 0 151793103 C C C C C C C C T T T T C C C C C C C C
1 chr1_151794502 0 151794502 C C C C C C C C A A A A C C C C C C C C
1 chr1_151797729 0 151797729 T T T T T T T T T T T T C C C C C C T T
1 chr1_151801719 0 151801719 A A G G G G A A A A A A A A A A A A A A
1 chr1_151804881 0 151804881 G G A A A A G G A A A A A A A A A A G G
1 chr1_151806333 0 151806333 C C C C C C C C T T T T C C C C C C C C
1 chr1_151806361 0 151806361 A A A A A T A A T T T T T T T T T T A A
1 chr1_151825608 0 151825608 C C C C C C C C T T T T C C C C C C C C
1 chr1_151826286 0 151826286 T T T T T T T T C C C C T T T T T T T T
1 chr1_151829346 0 151829346 G G A G G G G G G G G G G G G G G G G G
1 chr1_151830838 0 151830838 G G A G G G G G G G G G G G G G G G G G
1 chr1_151836161 0 151836161 G G G G G G G G G G G G A A G G G G G G
1 chr1_151836486 0 151836486 A A A A A A A A G G G G A A A A A A A A
1 chr1_151837453 0 151837453 G G G G G G G G G G G G G G T T G G G G
1 chr1_151839028 0 151839028 C C T T T T T T T T T T T T T T T T C C
1 chr1_151842593 0 151842593 A A A A A A A A A A A A A A G G A A A A
1 chr1_151846838 0 151846838 C C C C C C C C C C C C C C T T C C C C
1 chr1_151857763 0 151857763 T T C C C C C C C C C C C C C C C C T T
1 chr1_151862649 0 151862649 G G A G G G G G G G G G G G G G G G G G
1 chr1_151869215 0 151869215 C C C C C C T T C C C C C C C C C C C C
1 chr1_151875384 0 151875384 A A A A A A A A A A A A A T A A A A A A
1 chr1_151875703 0 151875703 G G T T T T G G T T T T T T T T T T G G
1 chr1_151882701 0 151882701 G G A G A A G G G G G G G G G G G G G G
1 chr1_151900193 0 151900193 A A A A A A A A T T T T A A A A A A A A
1 chr1_151916848 0 151916848 T T T T T T T T T T T T T T T T C C T T
1 chr1_151926886 0 151926886 C C C C C C C C C C C C C C C T C C C C
1 chr1_151937153 0 151937153 C C C C C C C C T T T T C C C C C C C C
1 chr1_151946183 0 151946183 G G G G G G G G G G G G G G G G A A G G
1 chr1_151947875 0 151947875 G G G G G G G G A A A A G G G G G G G G
1 chr1_151950747 0 151950747 T T T T T T T T T T T T T T T T C C T T
1 chr1_151951887 0 151951887 C T T T T T T T T T T T T T T T T T T T
1 chr1_151955201 0 151955201 C C C C C C C C C C C C C C C G C C C C
1 chr1_151959578 0 151959578 A A A A A A A A A A A A T T A A A A A A
1 chr1_151962038 0 151962038 G G G G T T G G G G G G G G G G G G G G
1 chr1_151971665 0 151971665 C C C C C C C C C C C C C C C C A A C C
1 chr1_151990157 0 151990157 A A A A A A A A A A A A A G A A A A A A
1 chr1_151993280 0 151993280 A A A A A A G G A A A A A A A A A A A A
1 chr1_151993369 0 151993369 C C T T C C C C C C C C C C C C C C C C
1 chr1_152001667 0 152001667 T T C C C C T T C C C C C C C C C C T T
1 chr1_152001746 0 152001746 T T T T T T T T T T T T T T T T C C T T
1 chr1_152002913 0 152002913 G G G G G G G G T T T T G G G G G G G G
1 chr1_152012612 0 152012612 A A A A A A A A A A A G A A A A A A A A
1 chr1_152018746 0 152018746 C C C C C C T T C C C C C C C C C C C C
1 chr1_152022226 0 152022226 T T C C T T T T T T T T T T T T T T T T
1 chr1_152027019 0 152027019 A A T T A A A A A A A A A A A A A A A A
1 chr1_152046205 0 152046205 A A A A A A A A A G A A A A A A A A A A
1 chr1_152055240 0 152055240 C C C C C C T T C C C C C C C C C C C C
1 chr1_152064906 0 152064906 G G G G A G G G G G G G G G G G G G G G
1 chr1_152085776 0 152085776 C C T T C C C C C C C C C C C C C C C C
1 chr1_152094129 0 152094129 C C C C C T C C C C C C C C C C C C C C
1 chr1_152097743 0 152097743 G G G G G G G G A A A A G G G G G G G G
1 chr1_152099664 0 152099664 A A G G G G G G G G G G G G G G G G G G
1 chr1_152113182 0 152113182 C C C C C C C C T T T T C C C C C C C C
1 chr1_152114749 0 152114749 A A A A A A A A A A A A A G A A A A A A
1 chr1_152115799 0 152115799 T T T T T T T T T T T T T T T T C C T T
1 chr1_152117177 0 152117177 C C C C C C C C T T T T C C C C C C C C
1 chr1_152121794 0 152121794 T T T T T T T T T T G T T T T T T T T T
1 chr1_152122655 0 152122655 A A A A A A A A A A A A A A A A C C A A
1 chr1_152129678 0 152129678 G G G G G G G G G G G G A G G G G G G G
1 chr1_152137001 0 152137001 C C C C C C C C T T T T C C C C C C C C
1 chr1_152137933 0 152137933 T T T T T T T T A T A T T T T T T T T T
1 chr1_152139373 0 152139373 A A A A A A A A A A A A A A C C A A A A
1 chr1_152153437 0 152153437 T T C C C C T T T T T T T T T T T T T T
1 chr1_152155443 0 152155443 G G G G G G G G A A A A G G G G G G G G
1 chr1_152156278 0 152156278 G G G G G G G G A A A A G G G G G G G G
1 chr1_152158158 0 152158158 A A A A A A A A A A A A A A A A C C A A
1 chr1_152168251 0 152168251 C C C C C C C C C T C T C C C C C C C C
1 chr1_152169868 0 152169868 G G G G G G G G G G G G G G A A G G G G
1 chr1_152172194 0 152172194 A A A A A A A A T T T T A A A A A A A A
1 chr1_152173768 0 152173768 A A A A A A A A G G G G A A A A A A A A
1 chr1_152175438 0 152175438 C C C C C C C C G G G G C C C C C C C C
1 chr1_152182129 0 152182129 A A A A A A A A A A A A A G A A G G A A
1 chr1_152184248 0 152184248 T T C C T T T T T T T T T T T T T T T T
1 chr1_152189552 0 152189552 G G A G G G G G G G G G G G G G G G G G
1 chr1_152192275 0 152192275 C C C C C C C C C C C T C C C C C C C C
1 chr1_152197337 0 152197337 A A A A A A C C A A A A A A A A A A A A
1 chr1_152201069 0 152201069 C C C C C C C C C C C C C T C C C C C C
1 chr1_152203091 0 152203091 G G G G G G G G G G G G G T G G G G G G
1 chr1_152207691 0 152207691 G G G G G G G G G G G G G G A A A A G G
1 chr1_152211546 0 152211546 T T T T T T T T T T T T T T T T C C T T
1 chr1_152220621 0 152220621 C C T T T T T T T T T T T T T T T T C C
1 chr1_152224163 0 152224163 T T T T T T T T C C C C T T T T T T T T
1 chr1_152224440 0 152224440 C C G G C C C C C C C C C C C C C C C C
1 chr1_152237576 0 152237576 A A A A A A A A A A A A A G A A A A A A
1 chr1_152238586 0 152238586 G G G G G G G G A G G G G G G G G G G G
1 chr1_152239448 0 152239448 G G G G G G G G G G G G C G G G G G G G
1 chr1_152249317 0 152249317 C C C C C T T T C C C C C C C C C C T T
1 chr1_152250348 0 152250348 G G G G G G G G G G G G G G A G G G G G
1 chr1_152256964 0 152256964 C C C C C C C C C T C C C C C C C C C C
1 chr1_152258434 0 152258434 G G G G G G G G G G G G A G G G G G G G
1 chr1_152258695 0 152258695 A A A A A A A A A C C C A A A A A A A A
1 chr1_152264174 0 152264174 G G G G G G G G G T G G G G G G G G G G
1 chr1_152269572 0 152269572 T T T T T T T T T T T T T T T T G G T T
1 chr1_152272401 0 152272401 G G G G G G G G T T T T G G G G G G G G
1 chr1_152279021 0 152279021 T T C C T T T T T T T T T T T T T T T T
1 chr1_152281091 0 152281091 T T T T T T T T T T T T T T C T T T T T
1 chr1_152282698 0 152282698 C C C C C T C C C C C C C C C C C C C C
1 chr1_152282887 0 152282887 C C C C C C C C T T T T C C C C C C C C
1 chr1_152300807 0 152300807 T T T T T T T T C T T T T T T T T T T T
1 chr1_152303161 0 152303161 G G G G G G G G G G G G A G G G G G G G
1 chr1_152313699 0 152313699 C C C C C C C C C C C C C T C C C C C C
1 chr1_152321057 0 152321057 G G T T G T G G G G G G G G G G G G G G
1 chr1_152324848 0 152324848 A A A A A A A A A A A A A A A G A A A A
1 chr1_152326579 0 152326579 C G G G G G C C G G G G G G G G G G G G
1 chr1_152327659 0 152327659 G G G G G G G G T T T T G G G G G G G G
1 chr1_152334294 0 152334294 T T T T T T T T T T T T T T T T A A T T
1 chr1_152357266 0 152357266 T T T T T T T T T T T T T T C T T T T T
1 chr1_152380455 0 152380455 T T T T T T T T T T T T G G G G G G T T
1 chr1_152392033 0 152392033 A A A A A A A A G G G G A A A A A A A A
1 chr1_152393982 0 152393982 A A A A A A A A A A A A A A A A G G A A
1 chr1_152412347 0 152412347 A A A A A A A A A A A A T T A A A A A A
1 chr1_152418859 0 152418859 A A C C C C A A A A A A A A A A A A A A
1 chr1_152431351 0 152431351 T T T T T T T T C C C C T T T T T T T T
1 chr1_152433054 0 152433054 C C C C C C C C A A A A C C C C C C C C
1 chr1_152435166 0 152435166 G G T T G G G G G G G G G G G G G G G G
1 chr1_152436245 0 152436245 C C C C C C C C G G G G C C C C C C C C
1 chr1_152450475 0 152450475 G G G G A A G G G G G G G G G G G G G G
1 chr1_152453605 0 152453605 A A A A G G A A A A A A A A A A A A A A
1 chr1_152457903 0 152457903 T T T T T T T T A A A A T T T T T T T T
1 chr1_152459899 0 152459899 A A A A A A A A A A A A A A A A G G A A
1 chr1_152473853 0 152473853 T T T T T T T T C C C C T T T T T T T T
1 chr1_152475067 0 152475067 G G G G G G G G T T T T G G G G G G G G
1 chr1_152495319 0 152495319 A A A A A A A A G G G G A A A A A A A A
1 chr1_152505607 0 152505607 C C C C C C C C C C C C C C C C T T C C
1 chr1_152519102 0 152519102 A A A A A A A A A G A G A A A A A A A A
1 chr1_152519413 0 152519413 A A A A A A A A A A A A A A A A G G A A
1 chr1_152522360 0 152522360 A A A A A A A A A A A A A G A A A A A A
1 chr1_152527259 0 152527259 T T T T T T T T T T T T T T C T T T T T
1 chr1_152529088 0 152529088 T T G G G G G G G G G G G G G G G G T T
1 chr1_152533102 0 152533102 A A A A A A A A T T T T A A A A A A A A
1 chr1_152541767 0 152541767 G G A A A A A A A A A A A A A A A A G G
1 chr1_152547077 0 152547077 C C C C C C C C T T T T T T T T T T C C
1 chr1_152547463 0 152547463 G G G G G G G G A A A A A A A A A A G G
1 chr1_152549398 0 152549398 C C C C C C C C C C C C C C T T C C C C
1 chr1_152553193 0 152553193 C T C C C C C C C C C C C C C C C C C C
1 chr1_152559263 0 152559263 C C A A A A C C C C C C C C C C C C C C
1 chr1_152575716 0 152575716 G G G G A A G G G G G G G G G G G G G G
1 chr1_152579239 0 152579239 G G G G G G G G G G G G G G G G T T G G
1 chr1_152586233 0 152586233 G G G G G G G G G G G G G G G G A A G G
1 chr1_152587327 0 152587327 T T C C C C T T C C C C C C C C C C T T
1 chr1_152590824 0 152590824 G G G G G G G G G G G G G G G G A A G G
1 chr1_152597858 0 152597858 C C C C C C C C C C C C C C A C C C C C
1 chr1_152600295 0 152600295 C C C C C C C C C C C C C T C C C C C C
1 chr1_152605534 0 152605534 C T C C C C C C C C C C C C C C C C C C
1 chr1_152609557 0 152609557 A A A A A A A A A A A A A C A A A A A A
1 chr1_152616723 0 152616723 G G G G A G G G G G G G G G G G G G G G
1 chr1_152620949 0 152620949 A A A A A A A A G G G G A A A A A A A A
1 chr1_152625723 0 152625723 A A A A A T A A A A A A A A A A A A A A
1 chr1_152633133 0 152633133 A A A A A C A A A A A A A A A A A A A A
1 chr1_152638708 0 152638708 C C C C C T C C C C C C C C C C C C C C
1 chr1_152639644 0 152639644 A A A A A A A A G G G G A A A A A A A A
1 chr1_152646782 0 152646782 G G G G G G G G T T T T G G G G G G G G
1 chr1_152650461 0 152650461 A G A A A A A A A A A A A A A A A A A A
1 chr1_152662596 0 152662596 C C C C C C C C C C C C C C T T C C C C
1 chr1_152663692 0 152663692 C C C C C C C C G G G G C C C C C C C C
1 chr1_152675653 0 152675653 A A A A A G A A A A A A A A A A A A A A
1 chr1_152680604 0 152680604 T T C C T T T T T T T T T T T T T T T T
1 chr1_152716334 0 152716334 T T T T T T C C T T T T T T T T T T T T
1 chr1_152717093 0 152717093 T T T T T T T T T T T T C T T T T T T T
1 chr1_152717156 0 152717156 T T T T T T T T T T T T C T T T T T T T
1 chr1_152738755 0 152738755 C C C C C C C C C C C C T T C C T T C C
1 chr1_152739004 0 152739004 T T T T T T T T C C C C T T T T T T T T
1 chr1_152763021 0 152763021 A A A A A A A A G G G G A A A A A A A A
1 chr1_152763934 0 152763934 A A G G G G A A G G G G G G G G G G A A
1 chr1_152772674 0 152772674 A A A A A A A A G G G G A A A A A A A A
1 chr1_152780911 0 152780911 C C T T C T C C T T T T T T T T T T C C
1 chr1_152781259 0 152781259 G G A A G G G G G G G G G G G G G G G G
1 chr1_152781856 0 152781856 A A T T A A A A A A A A A A A A A A A A
1 chr1_152784643 0 152784643 C C C C C C C C C C C C C T C C C C C C
1 chr1_152795872 0 152795872 G G G G G G G G G G G G G G A A G G G G
1 chr1_152797431 0 152797431 C C C C C C C C C C C C T T C C C C C C
1 chr1_152798017 0 152798017 G G G G A G G G G G G G G G G G G G G G
1 chr1_152801428 0 152801428 C C C C C C C C C C C C C C C C T T C C
1 chr1_152802159 0 152802159 C C C C C C C C T T T T C C C C C C C C
1 chr1_152808373 0 152808373 T T T T T T T T T T T T A T T T T T T T
1 chr1_152808761 0 152808761 C C C C C C C C C C C C C C C C G G C C
1 chr1_152810466 0 152810466 G G G G G G G G C C C C G G G G G G G G
1 chr1_152816242 0 152816242 G G G G G G G G A A A A G G G G G G G G
1 chr1_152817629 0 152817629 T T T T T T T T C C C C T T T T T T T T
1 chr1_152822625 0 152822625 G G G G G G G G G G T T G G G G G G G G
1 chr1_152826319 0 152826319 T T T T T T T T T T T T T T T T C C T T
1 chr1_152835586 0 152835586 G G G G G G G G A G A A G G G G G G G G
1 chr1_152837558 0 152837558 T T T T T T T T C C C C T T T T T T T T
1 chr1_152841868 0 152841868 G G G G G G G G A A A A G G G G G G G G
1 chr1_152842182 0 152842182 G G G G G G G G G G G G G G C G G G G G
1 chr1_152847489 0 152847489 T T T T T T T T C C C C T T T T T T T T
1 chr1_152848686 0 152848686 G G G G G G G G G G G G A G G G G G G G
1 chr1_152852205 0 152852205 C C A A A A C C A A A A A A A A A A C C
1 chr1_152852223 0 152852223 T T T T T T T T T T T T T T T T G G T T
1 chr1_152860257 0 152860257 G G G G G G G G A A A A G G G G G G G G
1 chr1_152871631 0 152871631 A A A A A A A A A A A A A G A A A A A A
1 chr1_152873958 0 152873958 G G G G G T G G G G G G G G G G G G G G
1 chr1_152886909 0 152886909 C T T T T T T T T T T T T T T T T T T T
1 chr1_152889073 0 152889073 T T T T T T T T T T G G T T T T T T T T
1 chr1_152892669 0 152892669 C T C C C C C C C C C C C C C C C C C C
1 chr1_152893567 0 152893567 T T T T T T T T G G G G T T T T T T T T
1 chr1_152896367 0 152896367 G G G G G G A A G G G G G G G G G G G G
1 chr1_152897154 0 152897154 A A A A A A A A A A A A A A A G A A A A
1 chr1_152899799 0 152899799 G G G G G G G G C C G G G G G G G G G G
1 chr1_152900044 0 152900044 T T T T T T T T T T T T T T C T T T T T
1 chr1_152900125 0 152900125 T T T T T T T T T T T T C C T T T T T T
1 chr1_152904715 0 152904715 A A C C C C A A A A A A A A A A A A A A
1 chr1_152914880 0 152914880 C C C C C C C C C C C C C T C C C C C C
1 chr1_152926609 0 152926609 C C C C C C C C T T T T C C C C C C C C
1 chr1_152928924 0 152928924 T T T T T T T T T T T T C C T T T T T T
1 chr1_152932878 0 152932878 A G A A A A G G G G G G G G G G G G G G
1 chr1_152943017 0 152943017 G G G G G G G G G G G G C C G G G G G G
1 chr1_152947411 0 152947411 G G G G G G G G A A A A G G G G G G G G
1 chr1_152947554 0 152947554 C C C C C C C C T T T T C C C C C C C C
1 chr1_152947884 0 152947884 A A G G A A A A A A A A A A A A A A A A
1 chr1_152950130 0 152950130 C C C C C C C C T T T T C C C C C C T T
1 chr1_152960844 0 152960844 C C C C C C C C C C C C C C C T C C C C
1 chr1_152961019 0 152961019 T T T T G T T T T T T T T T T T T T T T
1 chr1_152971536 0 152971536 T T T T T T T T T T T T A T T T T T T T
1 chr1_152980754 0 152980754 A A A G A A A A A A A A A A A A A A A A
1 chr1_152984108 0 152984108 A A G G A A A A A A A A A A A A A A A A
1 chr1_152997150 0 152997150 C C T T T T C C T T T T T T T T T T C C
1 chr1_152998473 0 152998473 T T T T T T T T C C C C T T T T T T T T
1 chr1_153008313 0 153008313 T T T T T T T T T T C C T T T T T T T T
1 chr1_153009312 0 153009312 G G G G G G G G G G G G G G A G G G G G
1 chr1_153012432 0 153012432 A A G G G G A A A A A A G G G G G G A A
1 chr1_153018318 0 153018318 A A A A A G A A A A A A A A A A A A A A
1 chr1_153020376 0 153020376 C C C C C C C C C C C C C C C C T T C C
1 chr1_153027147 0 153027147 T T C T T T T T T T T T T T T T T T T T
1 chr1_153038399 0 153038399 T T T T T T T T T T T T T T C T T T T T
1 chr1_153039486 0 153039486 C C C C C C C C C C C C C C C T C C T T
1 chr1_153045732 0 153045732 C C C C C C C C C C C C C C C C T T C C
1 chr1_153048315 0 153048315 C C C T C C C C C C C C C C C C C C C C
1 chr1_153056915 0 153056915 C C T T T T T T T T T T T T T T T T C C
1 chr1_153059317 0 153059317 C C C C C C C C C C C C T T C C C C C C
1 chr1_153059493 0 153059493 G G G G G G G G A G G G G G G G G G G G
1 chr1_153059716 0 153059716 G G A G G G G G G G G G G G G G G G G G
1 chr1_153070284 0 153070284 G G G G G G G G G G G G G G G G C G G G
1 chr1_153074985 0 153074985 G G G G G G G G G G G G A G G G G G G G
1 chr1_153087562 0 153087562 C C C C C C C C T T T T C C C C C C T T
1 chr1_153088530 0 153088530 A A A A A A A A A A A A A A A G A A A A
1 chr1_153089692 0 153089692 G G G G G G G G C C C C G G G G G G G G
1 chr1_153090174 0 153090174 C C C C C C C C T T T T C C C C C C C C
1 chr1_153093475 0 153093475 A A A A A A G G A A A A A A A A A A A A
1 chr1_153094052 0 153094052 C C C C C C C C C C C C C T C C C C C C
1 chr1_153097200 0 153097200 G G G G G G G G A G G G G G G G G G G G
1 chr1_153099607 0 153099607 T T T T T T T T T T T T T T T T C T T T
1 chr1_153108146 0 153108146 T T T T T T T T T T T T T T C T T T T T
1 chr1_153111880 0 153111880 C C C C C T C C C C C C C C C C C C C C
1 chr1_153113467 0 153113467 A A G G A G A A A A A A A A A A A A A A
1 chr1_153113525 0 153113525 G G G G A G G G G G G G G G G G G G G G
1 chr1_153113612 0 153113612 C C C C C C C C A A A A C C C C C C C C
1 chr1_153117827 0 153117827 T T T T T T T T T T T T T T C C T T T T
1 chr1_153119990 0 153119990 G G G G G G G G A A A A G G G G G G G G
1 chr1_153123261 0 153123261 G G G G G G G G C C C C G G G G G G G G
1 chr1_153129333 0 153129333 T T T T T T T T T T T T G T T T T T T T
1 chr1_153138270 0 153138270 A A A G A G A A A A A A A A A A A A A A
1 chr1_153140257 0 153140257 G G G G G G G G A A A A G G G G G G G G
1 chr1_153143842 0 153143842 A A A A A A A A A A A A A C A A A A A A
1 chr1_153147568 0 153147568 G G G G G G G G C C C C G G G G G G G G
1 chr1_153151052 0 153151052 A A A A A A A A A T A A A A A A A A A A
1 chr1_153151654 0 153151654 T T T T T T T T C C C C T T T T T T T T
1 chr1_153159239 0 153159239 T T T T T T T T C C C C T T T T T T T T
1 chr1_153161570 0 153161570 T T T T T T T T C C C C T T T T T T T T
1 chr1_153161988 0 153161988 C C C C C C C C T T T T C C C C C C T T
1 chr1_153164741 0 153164741 G G A A G G G G G G G G G G G G G G G G
1 chr1_153169090 0 153169090 G G G G G G G G G G G G A G G G G G G G
1 chr1_153179872 0 153179872 C C C C C C C C T T T T C C C C C C C C
1 chr1_153183169 0 153183169 T T T T T T T T T T T T C T T T T T T T
1 chr1_153194212 0 153194212 G G G G G G G G G G A A G G G G G G G G
1 chr1_153195703 0 153195703 A A A G A A A A A A A A A A A A A A A A
1 chr1_153201931 0 153201931 A A A A A A A A A G G G A A A A A A A A
1 chr1_153204238 0 153204238 G G G G G G G G A G A A G G G G G G G G
1 chr1_153207010 0 153207010 G G G G G G G G G G G G A A G G G G G G
1 chr1_153207115 0 153207115 T T T T T T T T C C C C T T T T T T T T
1 chr1_153207402 0 153207402 G G G G G G G G G G G G G G G G T T G G
1 chr1_153217357 0 153217357 T T T T T T T T C C C C T T T T T T T T
1 chr1_153227267 0 153227267 C C T T C C C C C C C C C C C T C C C C
1 chr1_153227271 0 153227271 C C C C C C C C C T C T C C C C C C C C
1 chr1_153232819 0 153232819 A A A A A T A A A A A A A A A A A A A A
1 chr1_153242474 0 153242474 A A A A A A A A A A A A A T A A A A A A
1 chr1_153242562 0 153242562 G G A A A A G G G G G G A A A A A A G G
1 chr1_153244714 0 153244714 T T C C T T T T T T T T T T T T T T T T
1 chr1_153259188 0 153259188 A T A A A A A A A A A A A A A A A A A A
1 chr1_153273132 0 153273132 C C C C C C C C G G G G C C C C C C C C
1 chr1_153273566 0 153273566 C C T T C C C C C C C C C C C C C C C C
1 chr1_153274855 0 153274855 G G G G G G G G C C C C G G G G G G G G
1 chr1_153280609 0 153280609 C T C C C C C C C C C C C C C C C C C C
1 chr1_153282368 0 153282368 G G G G G G G G G G G G G G A A G G G G
1 chr1_153299680 0 153299680 T T T T T T T T C C C C T T T T T T T T
1 chr1_153300614 0 153300614 T T T T T T C C T T T T T T T T T T T T
1 chr1_153305596 0 153305596 T T C C C C T T T T T T T T T T T T T T
1 chr1_153312560 0 153312560 T T T T C T T T T T T T T T T T T T T T
1 chr1_153320096 0 153320096 T T T T T T T T G G T T T T T T T T T T
1 chr1_153321371 0 153321371 T T T T T T T T T T T T T T T T C C T T
1 chr1_153340668 0 153340668 T T T T T T T T T T T T C T T T C C T T
1 chr1_153342766 0 153342766 G G G G G G G G A A A A G G G G G G G G
1 chr1_153346593 0 153346593 G G A G G G G G G G G G G G G G G G G G
1 chr1_153351000 0 153351000 A A A A A A A A G G G G A A A A A A A A
1 chr1_153352633 0 153352633 A A A A A A A A G G G G A A A A A A A A
1 chr1_153354642 0 153354642 C C T T C T C C C C C C C C C C C C C C
1 chr1_153359220 0 153359220 T T T T T T T T C C C C T T T T T T T T
1 chr1_153374602 0 153374602 G G G G G G G G G G A A G G G G G G G G
1 chr1_153376501 0 153376501 A A A A A A A A A A A A A A A C A A A A
1 chr1_153386553 0 153386553 T T T T T T T T T T T T T T T T G G T T
1 chr1_153388698 0 153388698 C C C C C C C C C C C C C T C C C C C C
1 chr1_153390567 0 153390567 T T T T T T T T T T T T T T C T T T T T
1 chr1_153391160 0 153391160 A G A A A A A A A A A A A A A A A A A A
1 chr1_153392406 0 153392406 G G G G G G G G G G G G G T G G G G G G
1 chr1_153396237 0 153396237 G G G G G G G G G G C C G G G G G G G G
1 chr1_153396581 0 153396581 C C G G C G C C C C C C C C C C C C C C
1 chr1_153397822 0 153397822 T T T T G T T T T T T T T T T T T T T T
1 chr1_153409010 0 153409010 G G G G G G G G G G G G G G A G G G G G
1 chr1_153410416 0 153410416 A T A A A A A A A A A A A A A A A A A A
1 chr1_153411271 0 153411271 T T T T T T T T T T T T C C C C T T T T
1 chr1_153414683 0 153414683 C C C C C C C C C C C C C C C C C G C C
1 chr1_153422081 0 153422081 C T T T T T T T T T T T T T T T T T C C
1 chr1_153422649 0 153422649 T T T T C T T T T T T T T T T T T T T T
1 chr1_153426699 0 153426699 T T T T T T T T T T C C T T T T T T T T
1 chr1_153426941 0 153426941 C C C T C T C C C C C C C C C C C C C C
1 chr1_153427218 0 153427218 A A G G G G A A G G G G G G G G G G A A
1 chr1_153427476 0 153427476 C C C C C C C C G G G G C C C C C C C C
1 chr1_153427986 0 153427986 A A A G A G A A A A A A A A A A A A A A
1 chr1_153429467 0 153429467 C T C C C C C C C C C C C C C C C C C C
1 chr1_153430388 0 153430388 C C C C C C C C C C C C C C C T C C C C
1 chr1_153434907 0 153434907 T T T T T T T T C C C C T T T T T T T T
1 chr1_153435010 0 153435010 C C C C C C C C C C C C T T C C C C C C
1 chr1_153439315 0 153439315 T T T T T T T T C C C C T T T T T T T T
1 chr1_153440028 0 153440028 C C C C C C C C C C C C G G C C C C C C
1 chr1_153441372 0 153441372 C C C C C C C C C C C C C C C G C C C C
1 chr1_153445565 0 153445565 T T T T T T T T T T G G T T T T T T T T
1 chr1_153448602 0 153448602 C C C C C C C C T T T T C C C C C C C C
1 chr1_153451266 0 153451266 A A A A G G A A A A A A A A A A A A A A
1 chr1_153451920 0 153451920 G G G G G G G G G G G G G G G G T T G G
1 chr1_153457070 0 153457070 A A A A A A G G A A A A A A A A A A A A
1 chr1_153458813 0 153458813 C C C C C C G G C C C C C C C C C C C C
1 chr1_153467209 0 153467209 G G G G G G G G A A A A G G G G G G G G
1 chr1_153474400 0 153474400 A A A A A A A A A A A A G G A A G G A A
1 chr1_153481618 0 153481618 T T T T T T T T G G G G T T T T T T T T
1 chr1_153482518 0 153482518 G G G G G G G G T T T T G G G G G G G G
1 chr1_153483212 0 153483212 T T T T T T T T T T T T T T T T C T T T
1 chr1_153489607 0 153489607 G G G G A G G G G G G G G G G G G G G G
1 chr1_153494511 0 153494511 C C C C C C C C C T C C C C C C C C T T
1 chr1_153504084 0 153504084 C C C C C T C C C C C C C C C C C C C C
1 chr1_153504441 0 153504441 C C C C C C C C C C C C G G C C G G C C
1 chr1_153525197 0 153525197 T T T T T T T T T T T T C C T T T T T T
1 chr1_153530120 0 153530120 A A A A A A A A A A A A C C A A A A A A
1 chr1_153536301 0 153536301 C C C C C C C C C C C C C C T T C C C C
1 chr1_153544099 0 153544099 G G G G G G G G G G C C G G G G G G G G
1 chr1_153548755 0 153548755 T T T T T T T T C C C C T T T T T T T T
1 chr1_153550953 0 153550953 C C C C C C C C C C C C C C T T C C C C
1 chr1_153551542 0 153551542 C C C C A C C C C C C C C C C C C C C C
1 chr1_153558065 0 153558065 C C C C C C T T C C C C C C C C C C C C
1 chr1_153561009 0 153561009 C C C C C C C C T T T T C C C C C C C C
1 chr1_153564698 0 153564698 A A A A A A A A C C C C A A A A A A A A
1 chr1_153564875 0 153564875 T T T T T T C C T T T T T T T T T T T T
1 chr1_153572264 0 153572264 T T T T T T T T C C C C T T T T T T T T
1 chr1_153572579 0 153572579 T T T T T T T T A A A A T T T T T T T T
1 chr1_153572962 0 153572962 C C C C C C C C T T T T C C C C C C C C
1 chr1_153573893 0 153573893 C C C C C C C C C C C C C C A C C C C C
1 chr1_153575902 0 153575902 C C C C C C C C C C C C C T C C C C C C
1 chr1_153580533 0 153580533 A A A A A A A A C C C C A A A A A A A A
1 chr1_153584799 0 153584799 C C T T C C C C C C C C C C C C C C C C
1 chr1_153587614 0 153587614 C C C C C C C C C C C C C C T T C C C C
1 chr1_153587620 0 153587620 T T G G T T T T T T T T T T T T T T T T
1 chr1_153587918 0 153587918 G G G G A G G G G G G G G G G G G G G G
1 chr1_153594103 0 153594103 C G G G G G G G G G G G G G G G G G G G
1 chr1_153598432 0 153598432 A A T T A A A A A A A A A A A A A A A A
1 chr1_153601866 0 153601866 T T T T T T T T C C C C T T T T T T T T
1 chr1_153602445 0 153602445 G G G G G G G G A A A A G G G G G G G G
1 chr1_153606727 0 153606727 G G G G G G G G A A A A G G G G G G G G
1 chr1_153611286 0 153611286 C C C C C C C C C C C C C C C C T T C C
1 chr1_153614759 0 153614759 C C C C C C T T C C C C C C C C C C C C
1 chr1_153616053 0 153616053 A A A A A A A A G G G G A A A A A A A A
1 chr1_153625974 0 153625974 C C C C C C C C C T C C C C C C C C C C
1 chr1_153636117 0 153636117 A A A A A A T T A A A A A A A A A A A A
1 chr1_153636145 0 153636145 A A A A A A A A G G A A A A A A A A A A
1 chr1_153643394 0 153643394 G G G G G G G G G G G G A G G G G G G G
1 chr1_153643403 0 153643403 G G C G G G G G G G G G G G G G G G G G
1 chr1_153647231 0 153647231 C C C C C C T T C C C C C C C C C C T T
1 chr1_153648885 0 153648885 A A A A A A A A A A A A A C A A A A A A
1 chr1_153660390 0 153660390 C C C C A C C C C C C C C C C C C C C C
1 chr1_153661847 0 153661847 C C C C C C C C C C C C T T T T T T C C
1 chr1_153670590 0 153670590 C C C C C C C C G G G G C C C C C C C C
1 chr1_153671208 0 153671208 A A T T T T A A T T T T T T T T T T A A
1 chr1_153680967 0 153680967 C C C C C C C C C C C C A A C C C C C C
1 chr1_153681573 0 153681573 G G G G G G G G G G G G G G A A G G G G
1 chr1_153692726 0 153692726 A A A A A A A A A A A A G G A A A A A A
1 chr1_153699265 0 153699265 A A A A A A A A A C A A A A A A A A A A
1 chr1_153700880 0 153700880 A A A A A A A A T T T T A A A A A A A A
1 chr1_153716305 0 153716305 G G G G G G G G A A A A G G G G G G G G
1 chr1_153719673 0 153719673 A G A A A A A A A A A A A A A A A A G G
1 chr1_153726991 0 153726991 A A G G G G A A G G G G G G G G G G A A
1 chr1_153727983 0 153727983 T T T T T T T T T T T T C C T T T T T T
1 chr1_153729614 0 153729614 G G C C C C G G C C C C C C C C C C G G
1 chr1_153735805 0 153735805 G G G G G G G G A A A A G G G G G G G G
1 chr1_153746905 0 153746905 C C C C C C C C A A A A C C C C C C C C
1 chr1_153747784 0 153747784 T T T T C C T T T T T T T T T T T T C C
1 chr1_153752216 0 153752216 A A G G G G A A G G G G G G G G G G A A
1 chr1_153755531 0 153755531 T T T T C C T T T T T T T T T T T T T T
1 chr1_153757317 0 153757317 A A G G G G A A G G G G G G G G G G A A
1 chr1_153763827 0 153763827 T T T T T T T T T T T T T T C T T T T T
1 chr1_153764605 0 153764605 A A A A A A A A A G A A A A A A A A A A
1 chr1_153767212 0 153767212 C C C C C C C C G G G G C C C C C C C C
1 chr1_153777196 0 153777196 A A A A A G A A A A A A A A A A A A A A
1 chr1_153778861 0 153778861 G G G G A G G G G G G G G G G G G G G G
1 chr1_153781149 0 153781149 T T T T T T T T C C C C T T T T T T T T
1 chr1_153783391 0 153783391 T T T T C C T T T T T T C T T T T T T T
1 chr1_153784467 0 153784467 G G G G G G G G G T T T G G G G G G G G
1 chr1_153788878 0 153788878 C C C C C C C C C C C C C T C C C C C C
1 chr1_153789124 0 153789124 T T T T T T T T C T T T T T T T T T T T
1 chr1_153789839 0 153789839 C C C C C C C C C T T T C C C C C C C C
1 chr1_153790262 0 153790262 T T T T A T T T T T T T T T T T T T T T
1 chr1_153798966 0 153798966 A A G G G G G G G G G G G G G G G G A A
1 chr1_153803181 0 153803181 C C C C C C C C T T T T C T C C C C C C
1 chr1_153803439 0 153803439 G G G G G G G G G G G G A G G G G G G G
1 chr1_153807408 0 153807408 C T C C C C C C C C C C C C C C C C C C
1 chr1_153824606 0 153824606 A A A A A A A A A A A A G G A A A A A A
1 chr1_153825098 0 153825098 G G G G G G G G A A A A A A A A A A G G
1 chr1_153827781 0 153827781 C C C C C C C C T T T T C C C C C C C C
1 chr1_153830460 0 153830460 T T T T T T T T C C C C T T T T T T T T
1 chr1_153850502 0 153850502 C C C C C C C C T T T T C C C C C C C C
1 chr1_153868964 0 153868964 C C C C C C C C C C C C C C G G C C C C
1 chr1_153869992 0 153869992 C C C C C C C C C C C C C C C C T T C C
1 chr1_153874516 0 153874516 A A A A A A A A G G G G A A A A A A A A
1 chr1_153879524 0 153879524 A A A C A C A A A A A A A A A A A A A A
1 chr1_153881511 0 153881511 C C C C C C C C C C C C C C A C C C C C
1 chr1_153888873 0 153888873 C C C C C C C C C T T T C C C C C C C C
1 chr1_153890097 0 153890097 A A A A A A A A G G G G A A A A A A A A
1 chr1_153912891 0 153912891 T T T T T T T T T T T T T T T T C C T T
1 chr1_153915638 0 153915638 G G G G A G G G G G G G G G G G G G G G
1 chr1_153918646 0 153918646 C C C C C C C C T T T T C C C C C C C C
1 chr1_153922958 0 153922958 G G G G G G G G C G G G G G G G G G G G
1 chr1_153925864 0 153925864 G G G G G G G G C C C C G G G G G G G G
1 chr1_153931498 0 153931498 C C C C C C C C C T T T C C C C C C C C
1 chr1_153935011 0 153935011 G G G G G G G G G G G G C G G G G G G G
1 chr1_153936285 0 153936285 G G G G G G G G A G G G G G G G G G G G
1 chr1_153937433 0 153937433 G G G G G G G G G G G G G G G G A G G G
1 chr1_153943018 0 153943018 A A G G G G A A A A A A A A A A A A A A
1 chr1_153943578 0 153943578 G G G G G G G G G G G G G G A A G G G G
1 chr1_153945031 0 153945031 C C C C C C C C C T T T C C C C C C C C
1 chr1_153946282 0 153946282 A A A A A A A A A G A A A A A A A A A A
1 chr1_153948415 0 153948415 A A A A A A A A A G G G A A A A A A A A
1 chr1_153951156 0 153951156 A A A A A A A A G G G G A A A A A A A A
1 chr1_153962645 0 153962645 G G G G G G G G A G G G G G G G G G G G
1 chr1_153963617 0 153963617 A A A A A A A A A A A A A A A A G G A A
1 chr1_153973104 0 153973104 T T T T T T T T C C C C T T T T T T T T
1 chr1_153975971 0 153975971 G G A A A G G G G G G G G G G G G G G G
1 chr1_153976218 0 153976218 A A A A A A A A A A A A A A A A A G A A
1 chr1_153976927 0 153976927 G G G G G G G G A A A A G G G G G G G G
1 chr1_153976979 0 153976979 A A A A A A A A A G G G A A A A A A A A
1 chr1_153985985 0 153985985 C C C T T T C C T T T T T T T T T T C C
1 chr1_153989522 0 153989522 C C C T C C C C C C C C C C C C C C C C
1 chr1_154000664 0 154000664 A A A A A A A A A A T T A A A A A A A A
1 chr1_154008079 0 154008079 C C C C C T C C C C C C C C C C C C C C
1 chr1_154009305 0 154009305 C C C C C C C C C C C C C C C T C C C C
1 chr1_154014444 0 154014444 T T T T T T T T T T T T G G T T G G T T
1 chr1_154015688 0 154015688 A A A A A A A A A A A A A A A A C C A A
1 chr1_154016474 0 154016474 C C C T C C C C C C C C C C C C C C C C
1 chr1_154017565 0 154017565 G G G G G G G G A A A A G G G G G G G G
1 chr1_154022752 0 154022752 A A A A A A A A A A A A A A A C A A A A
1 chr1_154023645 0 154023645 T T T T T T T T C C C C T T T T T T T T
1 chr1_154025399 0 154025399 T T A A A A T T T T T T T T T T T T T T
1 chr1_154027571 0 154027571 T T T T T T T T C C C C C C T T C C T T
1 chr1_154027961 0 154027961 G G G G G G G G C C C C G G G G G G G G
1 chr1_154042574 0 154042574 A A A A A A A A A A A A A A A A A G A A
1 chr1_154042666 0 154042666 C C C C C C C C C C C C C C C C C G C C
1 chr1_154043278 0 154043278 G G G G G G G G G G G G G G G G A G G G
1 chr1_154046106 0 154046106 C C C C C C C C C C C C C C C C C T C C
1 chr1_154051114 0 154051114 G G A G A G G G G G G G A A A A A A G G
1 chr1_154053139 0 154053139 G G G G G G G G A A A A G G G G G G G G
1 chr1_154053718 0 154053718 T T T T T T T T T T T T G T T T T T T T
1 chr1_154058512 0 154058512 G G G G C G G G C C C C G G G G G G G G
1 chr1_154058696 0 154058696 C C C T C T C C C C C C C C C C C C C C
1 chr1_154076302 0 154076302 A A A A A C A A A A A A A A A A A A A A
1 chr1_154080007 0 154080007 G G G G G G G G G G G G G G G G A A G G
1 chr1_154085453 0 154085453 G G G G G G G G G G G G G G C G G G G G
1 chr1_154085669 0 154085669 G G G G G G G G G G G G G T G G G G G G
1 chr1_154088172 0 154088172 T T G G G G T T G G G G G G G G G G T T
1 chr1_154088766 0 154088766 C C C C C C C C C C C C C C C C T T C C
1 chr1_154093828 0 154093828 G G A A G G G G G G G G G G G G G G G G
1 chr1_154100474 0 154100474 T T T T T T T T C C C C T T T T T T T T
1 chr1_154109462 0 154109462 C C C C C C C C G G G G C C C C C C C C
1 chr1_154116591 0 154116591 C C A A A A A A A A A A A A A A A A C C
1 chr1_154117090 0 154117090 G G G G G G G G G G G G G T G G G G G G
1 chr1_154122550 0 154122550 G G G G G G G G G G G G G G G G A G G G
1 chr1_154123391 0 154123391 G G G G G G G G G G T T G G G G G G G G
1 chr1_154124786 0 154124786 G G G G G G G G G G G G A G G G G G G G
1 chr1_154124945 0 154124945 C C C T C C C C C C C C C C C C C C C C
1 chr1_154125431 0 154125431 G G G G G G G G G G G G G G G G A A G G
1 chr1_154126574 0 154126574 G G A A A A G G G G G G G G G G G G G G
1 chr1_154126869 0 154126869 C C C C C C C C C C C C C T C C C C C C
1 chr1_154132208 0 154132208 T T T T T T T T T T C C T T T T T T T T
1 chr1_154136674 0 154136674 T T T T T T T T C C C C T T T T T T T T
1 chr1_154138170 0 154138170 G G A G G G G G G G A A G G G G G G G G
1 chr1_154140174 0 154140174 C C C C C C C C A A C C C C C C C C C C
1 chr1_154144946 0 154144946 T T T T T T T T T T T T T T A T T T T T
1 chr1_154149503 0 154149503 A A A A A A A A A A A A A G A A A A A A
1 chr1_154151878 0 154151878 A A A A A T A A A A A A A A A A A A A A
1 chr1_154156543 0 154156543 C C C C C T C C C C T T C C C C C C C C
1 chr1_154156974 0 154156974 C C C C C C C C A A A A C C C C C C C C
1 chr1_154162772 0 154162772 A A A A A G A A A A A A A A A A A A A A
1 chr1_154165641 0 154165641 C G C C C C C C G G G G C C C C C C C C
1 chr1_154166087 0 154166087 A A A A A A A A G G G G A A A A A A A A
1 chr1_154166333 0 154166333 C C C C C C C C C C C C C T C C C C C C
1 chr1_154166794 0 154166794 A G A A A A A A A A A A A A A A A A A A
1 chr1_154167105 0 154167105 C G C C C C C C C C C C C C C C C C G G
1 chr1_154167658 0 154167658 G G G G G G G G C C C C G G G G G G G G
1 chr1_154167665 0 154167665 G G A A A A G G G G G G G G G G G G G G
1 chr1_154169741 0 154169741 T T T T T T T T T T T T T T C T T T T T
1 chr1_154177653 0 154177653 C C C T C C C C C C C C C C C C C C C C
1 chr1_154188500 0 154188500 T T T T G T T T T T T T T T T T T T T T
1 chr1_154192329 0 154192329 G G G G G G G G G G G G G G G G A A G G
1 chr1_154198711 0 154198711 T T T T T T T T C T T T T T T T T T T T
1 chr1_154198873 0 154198873 G G A G G G G G G G G G G G G G G G G G
1 chr1_154201781 0 154201781 T T T T T T T T C T C C T T T T T T T T
1 chr1_154203426 0 154203426 G G G G G G G G A A A A G G G G G G A A
1 chr1_154207371 0 154207371 G G G G G G G G G G G G G G G G A G G G
1 chr1_154209505 0 154209505 A A A A A A A A G G G G A A A A A A A A
1 chr1_154214850 0 154214850 T T T T A T T T T T T T T T T T T T T T
1 chr1_154215847 0 154215847 T T T T T T T T T T T T T T T T C T T T
1 chr1_154224629 0 154224629 A A A A A A A A A A A A A C A A A A A A
1 chr1_154236296 0 154236296 G G G G G G G G C C C C G G G G G G G G
1 chr1_154236634 0 154236634 A A A A A A A A A A A A A A A A G G A A
1 chr1_154242273 0 154242273 G G G G G G G G A G G G G G G G G G G G
1 chr1_154246490 0 154246490 T T T T T T T T T T T T G T T T T T T T
1 chr1_154247799 0 154247799 G G G G G G G G A G G G G G G G G G G G
1 chr1_154248577 0 154248577 G G G G A G G G G G G G G G A A G G G G
1 chr1_154251408 0 154251408 C C C C C C C C C G C C C C C C C C C C
1 chr1_154252599 0 154252599 G G A A G G G G G G G G G G G G G G G G
1 chr1_154254767 0 154254767 G G G G G G G G C G G G G G G G G G G G
1 chr1_154258761 0 154258761 A G G G G G G G G G G G G G G G G G G G
1 chr1_154260864 0 154260864 G G G G G G G G G G A A G G G G G G G G
1 chr1_154264232 0 154264232 T T T T T T T T T T G G T T T T T T T T
1 chr1_154264431 0 154264431 G G G G G G G G G G A A G G G G G G G G
1 chr1_154269995 0 154269995 C C T T C C C C C C C C C C C C C C C C
1 chr1_154280465 0 154280465 G G A A G G G G G G G G G G G G G G G G
1 chr1_154280936 0 154280936 T T T T T T T T T T C C T T T T T T T T
1 chr1_154282822 0 154282822 C C C C C C C C T T T T C C C C C C C C
1 chr1_154282957 0 154282957 A A A A A A A A G G G G A A A A A A A A
1 chr1_154284889 0 154284889 G G G G G G G G C C C C G G G G G G G G
1 chr1_154285606 0 154285606 A A A A A A A A A A A A A A T T A A A A
1 chr1_154287417 0 154287417 G G G G G G G G G G G G G G A A G G G G
1 chr1_154295025 0 154295025 T T T T T T T T T T T T T T T T A A T T
1 chr1_154300107 0 154300107 A A A A A A A A A G G G A A A A A A A A
1 chr1_154306904 0 154306904 T T T T T T T T T T T T T T T T G G T T
1 chr1_154309875 0 154309875 G G A G G G G G G G G G G G G G G G G G
1 chr1_154319400 0 154319400 T T C C C C C C C C C C C C C C C C T T
1 chr1_154324444 0 154324444 T T T T T T A A T T T T T T T T T T T T
1 chr1_154327748 0 154327748 T T T T A T T T T T T T T T T T T T T T
1 chr1_154334186 0 154334186 A A A A A A A A G G G G A A A A A A A A
1 chr1_154339751 0 154339751 A A A A A A A A C C C C A A A A A A A A
1 chr1_154343406 0 154343406 G G G G G G G G G G G G G G G T G G G G
1 chr1_154347994 0 154347994 C C C C C C C C T T T T C C C C C C C C
1 chr1_154349184 0 154349184 G G G G G G G G A G G G G G G G G G G G
1 chr1_154353532 0 154353532 G G T T T T T T T T T T T T T T T T T T
1 chr1_154355597 0 154355597 G G G G G G G G G G G G G G T T G G G G
1 chr1_154360618 0 154360618 C C C G C C C C C C C C C C C C C C C C
1 chr1_154362719 0 154362719 C C C C C C C C C C C C C C A C C C C C
1 chr1_154365253 0 154365253 G G A A A G G G A A A A A A A A A A G G
1 chr1_154379687 0 154379687 G G G G G G G G G G G G A A G G G G G G
1 chr1_154381286 0 154381286 C C T T C T C C C C C C C C C C C C C C
1 chr1_154384647 0 154384647 T T T T T T T T T T T T C T T T T T T T
1 chr1_154389735 0 154389735 G G G G G G G G C C C C G G G G G G G G
1 chr1_154396122 0 154396122 C C C C C T C C C C C C C C C C C C C C
1 chr1_154396663 0 154396663 G G A G A G G G G G G G G G G G G G G G
1 chr1_154399468 0 154399468 C C C C C C C G C C C C C C C C C C C C
1 chr1_154401973 0 154401973 A A G G G G G G G G G G G G G G G G A A
1 chr1_154410686 0 154410686 T T T T T T T T T T T T T T T T C C T T
1 chr1_154415314 0 154415314 A A A A A C A A A A A A A A A A A A A A
1 chr1_154418422 0 154418422 G G G G G G G G A A G G G G G G G G G G
1 chr1_154424581 0 154424581 G G G G G G G G G G G G G G A G G G G G
1 chr1_154424870 0 154424870 T T T T T T T T C C C C T T T T T T T T
1 chr1_154430586 0 154430586 G G G G G G G G A A A A G G G G G G G G
1 chr1_154432685 0 154432685 A A A A A A A A A A A A A A A T A A A A
1 chr1_154447559 0 154447559 C C C C C C C C C C C C C C T T T T C C
1 chr1_154462707 0 154462707 C C C C C C C C C C C C C C C C T T C C
1 chr1_154467949 0 154467949 G G G G G G G G G G G G G G A G G G G G
1 chr1_154468752 0 154468752 A A A A A A A A T T T T A A A A A A A A
1 chr1_154471392 0 154471392 G G G G G G G G G G G G G G C G G G G G
1 chr1_154476114 0 154476114 T T C T T T T T T T T T T T T T T T T T
1 chr1_154486594 0 154486594 G G A G A G G G G G G G G G G G G G G G
1 chr1_154491531 0 154491531 G G G G A G G G G G G G G G G G G G G G
1 chr1_154491903 0 154491903 C C C C C C C C C C C C C C C T C C C C
1 chr1_154496214 0 154496214 G G C G G G G G G G G G G G G G G G G G
1 chr1_154502546 0 154502546 A A A A A A A A A A G G A A A A A A A A
1 chr1_154505042 0 154505042 T T C C C C C C C C C C C C C C C C T T
1 chr1_154506492 0 154506492 G G G G G G A G G G G G G G G G G G G G
1 chr1_154514785 0 154514785 C C C C C C C C G G G G C C C C C C C C
1 chr1_154517195 0 154517195 G G G G G G G G G G G G G G A A G G G G
1 chr1_154518087 0 154518087 A A A A A A A A A A A A A A A A G G A A
1 chr1_154518534 0 154518534 G G G G G G G G G G G G C G G G G G G G
1 chr1_154522827 0 154522827 G G G G G G G G A A A A G G G G G G G G
1 chr1_154523986 0 154523986 G G G G G G G G G G G G G G T T G G G G
1 chr1_154533426 0 154533426 C C C T C C C C C C C C C C C C C C C C
1 chr1_154541025 0 154541025 C C A A A C C C A A A A A A A A A A C C
1 chr1_154548564 0 154548564 T T T T T T T T C T T T T T T T T T T T
1 chr1_154552394 0 154552394 C C C C C C C C C C T T C C C C C C C C
1 chr1_154554159 0 154554159 C C C T C C C C T T T T C C C C C C C C
1 chr1_154554875 0 154554875 T T T T T T T T G T T T T T T T T T T T
1 chr1_154562308 0 154562308 C C C C C C C C G G G G C C C C C C C C
1 chr1_154568884 0 154568884 G G G T G G G G G G G G G G G G G G G G
1 chr1_154588027 0 154588027 A C A A A A A A A A A A A A A A A A A A
1 chr1_154594385 0 154594385 C G C C C C C C C C C C C C C C C C C C
1 chr1_154601936 0 154601936 T T T T T T T T G G G G T T T T T T T T
1 chr1_154607416 0 154607416 A A A A A A A A C C C C A A A A A A A A
1 chr1_154610993 0 154610993 C C C C C C C C C C C C T T C C C C T T
1 chr1_154622083 0 154622083 C C C C C C C C G G G G C C C C C C C C
1 chr1_154638039 0 154638039 G G G G G G G G A G G G G G G G G G G G
1 chr1_154641886 0 154641886 A A A A A A A A A A A A A A G G A A A A
1 chr1_154642061 0 154642061 T T T T T T T T T T T T T T C T T T T T
1 chr1_154647130 0 154647130 T T C T C C T T T T T T T T T T T T T T
1 chr1_154649973 0 154649973 T T T T T T T T T T T T C C C C C C T T
1 chr1_154652364 0 154652364 C C C C C C C C C C C C C T C C C C C C
1 chr1_154659202 0 154659202 A A A G G G A A A A A A A A A A A A A A
1 chr1_154663399 0 154663399 C C C C C C C C C C C C T T C C C C C C
1 chr1_154667740 0 154667740 G G G G G G G G G T G G G G G G G G G G
1 chr1_154670126 0 154670126 C C C C C T C C C C C C C C C C C C C C
1 chr1_154671175 0 154671175 T T T T T T T T T T T T C C T T T T T T
1 chr1_154672533 0 154672533 T T T T T T T T C C C C T T T T T T T T
1 chr1_154677277 0 154677277 G G G G G G G G A G G G G G G G G G G G
1 chr1_154679332 0 154679332 T T T T T T T T G G G G T T T T T T T T
1 chr1_154679938 0 154679938 C C C C C C C C C G C C C C C C C C C C
1 chr1_154690673 0 154690673 C C C C C C C C C C C C C C C C C T C C
1 chr1_154702108 0 154702108 T T C T T T T T T T T T T T T T T T T T
1 chr1_154703499 0 154703499 T T T T T T T T T T T T T T T T G G T T
1 chr1_154710724 0 154710724 T T T T T T T T A A A A T T T T T T T T
1 chr1_154710929 0 154710929 G G G G G G G G C C C C G G G G G G G G
1 chr1_154712159 0 154712159 G G G G G G G G A A A A G G G G G G G G
1 chr1_154714525 0 154714525 A A A A A A A A A G A A A A A A A A A A
1 chr1_154717310 0 154717310 C C C C C C C C C C C C C C C C C G C C
1 chr1_154717768 0 154717768 T T T T T T T T T T T T T T T T C T T T
1 chr1_154723808 0 154723808 A A A A A A A A A A A A A C A A A A A A
1 chr1_154725595 0 154725595 C C C T C C C C C C C C C C C C C C C C
1 chr1_154728403 0 154728403 A A A A A A A A G G G G A A A A A A A A
1 chr1_154739011 0 154739011 A A A A A A A A A A T T A A A A A A A A
1 chr1_154743619 0 154743619 C C C C C C C C C T C C C C C C C C C C
1 chr1_154759909 0 154759909 C C C C C C C C C C C C C C C C T T C C
1 chr1_154762791 0 154762791 C C C C C C C C T T T T C C C C C C C C
1 chr1_154767231 0 154767231 C C C C C C C C A C C C C C C C C C C C
1 chr1_154768870 0 154768870 G G G G G G G G G G G G G G A A G G G G
1 chr1_154773426 0 154773426 C C C C C C C C C T T T C C C C C C C C
1 chr1_154778762 0 154778762 C C C C C C C C T T T T C C C C C C C C
1 chr1_154779445 0 154779445 C C G G C C C C C C C C C C C C C C C C
1 chr1_154790757 0 154790757 A A A A A A A A A A A A A A A A G G A A
1 chr1_154792617 0 154792617 C C C C C C C C C C C C C C C C T T C C
1 chr1_154795883 0 154795883 T T T T T T T T T T T T T T C C T T T T
1 chr1_154797752 0 154797752 G G G G G G G G G G G G A G G G G G G G
1 chr1_154806587 0 154806587 C C C C C C C C C C C C C T C C C C C C
1 chr1_154807600 0 154807600 A A A A A A A A G G G G A A A A A A A A
1 chr1_154814455 0 154814455 A A A A A A A G A A A A A A A A A A A A
1 chr1_154814625 0 154814625 T T C C T T T T T T T T T T T T T T T T
1 chr1_154816126 0 154816126 C C A A C C C C C C C C C C C C C C C C
1 chr1_154816165 0 154816165 T T T T T T T T T T A A T T T T T T T T
1 chr1_154823662 0 154823662 C C C C C C C T C C C C C C C C C C C C
1 chr1_154823853 0 154823853 G G G G G G G G T T G G G G G G G G G G
1 chr1_154825013 0 154825013 A A A A A A A A G G A A A A A A A A A A
1 chr1_154829103 0 154829103 C C C C C C C C T T T T C T C C C C C C
1 chr1_154829979 0 154829979 T T T T T T T T T T T T T T C C T T T T
1 chr1_154832006 0 154832006 T T T T G T T T T T T T T T T T T T T T
1 chr1_154833953 0 154833953 C C C C C C C C C C T T C C C C C C C C
1 chr1_154835230 0 154835230 C C C C C C C C C C T T C C C C C C C C
1 chr1_154837953 0 154837953 C C C C C T C C C C C C C C C C C C C C
1 chr1_154842345 0 154842345 G G G G G G G G A A A A G G G G G G G G
1 chr1_154847916 0 154847916 A A A A A A A A A A A A A A A A A G A A
1 chr1_154849979 0 154849979 A A A A A A A A T T T T A A A A A A A A
1 chr1_154856633 0 154856633 T T T T T T T T G G G G T T T T T T T T
1 chr1_154857240 0 154857240 G G G G G G G G C G C C G G G G G G G G
1 chr1_154857300 0 154857300 G G G G G G G G G G G G G G A G G G G G
1 chr1_154862851 0 154862851 G G G G G G G G G G G G G G C C G G G G
1 chr1_154863243 0 154863243 G G G G G G G G G T G G G G G G G G G G
1 chr1_154867244 0 154867244 C C C C C C C C C C C C A C C C C C C C
1 chr1_154881215 0 154881215 T T T T T T T T T T C C T T T T T T T T
1 chr1_154902599 0 154902599 T T C T T T T T T T T T T T T T T T T T
1 chr1_154905586 0 154905586 C C C C C C C C C C C C C C T T C C C C
1 chr1_154906443 0 154906443 G G G G G G G G G G G G C G G G G G G G
1 chr1_154918563 0 154918563 T T T T T T T T C C C C T T T T T T T T
1 chr1_154932226 0 154932226 G G G G G G A G G G G G G G G G G G G G
1 chr1_154934439 0 154934439 A A A A A A A A G G G G G G G G G G A A
1 chr1_154937536 0 154937536 G G G G G G G G G G G G A A A A A A G G
1 chr1_154941629 0 154941629 T T T T T T T T T T C C T T T T T T T T
1 chr1_154941833 0 154941833 G G G G G G G G T T T T T T T T T T G G
1 chr1_154941872 0 154941872 T T T T T T T T C C C C C C C C C C T T
1 chr1_154950402 0 154950402 C C C C C C C C C C C C C C C C C T C C
1 chr1_154953137 0 154953137 T T T T T T T T C C C C T T T T T T T T
1 chr1_154965444 0 154965444 A G A A A A G G A A A A A A A A A A G G
1 chr1_154966690 0 154966690 C C C C C C C C T T T T C C C C C C C C
1 chr1_154968376 0 154968376 C C C C C C C C C G G G C C C C C C C C
1 chr1_154994743 0 154994743 G G G G G G G G G G G G T T G G G G G G
1 chr1_155006751 0 155006751 C C C C C C C C T T T T C C C C C C C C
1 chr1_155007958 0 155007958 C C C C C C C T C C C C C C C C C C C C
1 chr1_155008863 0 155008863 C C C C C T C C C C C C C C C C C C C C
1 chr1_155014253 0 155014253 C C C C C C C C T T C C C C C C C C C C
1 chr1_155017556 0 155017556 C C C C C C C C C C C C C T C C C C T T
1 chr1_155018023 0 155018023 C C T T T T C T T T T T T T T T T T T T
1 chr1_155030781 0 155030781 A A A A A A A A A A A A A A A A C C A A
1 chr1_155034972 0 155034972 G G A A G G G G G G G G G G G G G G G G
1 chr1_155037116 0 155037116 C C C C T T C C T T T T C T T T T T T T
1 chr1_155040237 0 155040237 C T T T T T T T T T T T T T T T T T T T
1 chr1_155045953 0 155045953 G G G G A A G G G G G G G G G G G G G G
1 chr1_155053482 0 155053482 G G G G G G G G G G G G A G G G G G G G
1 chr1_155062737 0 155062737 C C T T T T C C T T T T T T T T T T C C
1 chr1_155066364 0 155066364 G G G G G G G G G G G G G G G G C G G G
1 chr1_155071059 0 155071059 A A A A A A A A G G G G A A A A A A A A
1 chr1_155076759 0 155076759 C C C C C C C C T T T T C C C C C C C C
1 chr1_155088456 0 155088456 T T T T T T T T T T T T C T T T T T T T
1 chr1_155090295 0 155090295 A A A A A A A A G G G G A A A A A A A A
1 chr1_155090451 0 155090451 A A A A A A A A A A A A A A A A G G A A
1 chr1_155100669 0 155100669 C C C C C C C C C C C C C G C C C C C C
1 chr1_155110622 0 155110622 A A A A A A A A A A A A A A G G A A A A
1 chr1_155112289 0 155112289 C C C C C C C C C C C C C C C C A A C C
1 chr1_155116584 0 155116584 A A A A A A A A A A G G A A A A A A A A
1 chr1_155117997 0 155117997 C C C C C C C C C C C C C C C T C C C C
1 chr1_155134363 0 155134363 G G G G G G G G G G G G T T G G G G G G
1 chr1_155138207 0 155138207 A A A A A A A A A A A A A G A A A A A A
1 chr1_155139530 0 155139530 C C C C C C C C C C C C C C C C A A C C
1 chr1_155140581 0 155140581 C C C C C C C C T T T T C C C C C C T T
1 chr1_155159269 0 155159269 A G A A A A A A A A A A A A A A A A G G
1 chr1_155162415 0 155162415 A A A A A A A A A A A A A A A A C C A A
1 chr1_155163219 0 155163219 C G C C C C C C C C C C C C C C C C C C
1 chr1_155167003 0 155167003 C C C C C T C C C C C C C C C C C C C C
1 chr1_155170928 0 155170928 T T T T T T T T T T T T C T T T T T T T
1 chr1_155171135 0 155171135 A A A G A A A A G G G G A G A A A A A A
1 chr1_155185342 0 155185342 C C C C C C C C C C C C C T C C C C C C
1 chr1_155207147 0 155207147 C C C C C C C C C C C C C C C T C C C C
1 chr1_155223934 0 155223934 G G G G G G T T G G G G G G G G G G G G
1 chr1_155233126 0 155233126 T T T T T T T T T T T T T T C T T T T T
1 chr1_155233128 0 155233128 G G G G G G G G G G G G G G A G G G G G
1 chr1_155240259 0 155240259 T T T T T T T T T T T T T T T T A A T T
1 chr1_155240828 0 155240828 C C C C C C C C C C C C C C C C A A C C
1 chr1_155252099 0 155252099 G G T T G G G G G G G G G G G G G G G G
1 chr1_155254127 0 155254127 C C T T T T C C C C C C C C C C C C C C
1 chr1_155266351 0 155266351 T T T T A T T T T T T T T T T T T T T T
1 chr1_155270693 0 155270693 G G G G G G G G G G G G A G A A G G G G
1 chr1_155293668 0 155293668 A A A A A A A A A A A A A A A G A A A A
1 chr1_155293966 0 155293966 G G A A A A G G A A A A A A A A A A G G
1 chr1_155314916 0 155314916 A A C C A C A A C C C C C C C C C C A A
1 chr1_155316883 0 155316883 C C C C C C C C C C C C T T T T T T C C
1 chr1_155333705 0 155333705 A A A A A A A A A C A A A A A A A A A A
1 chr1_155343002 0 155343002 A A A A A A A A G G G G A A A A A A A A
1 chr1_155348827 0 155348827 T T T T T T T T T T T T G T T T T T T T
1 chr1_155358872 0 155358872 T T T T T T T T C C C C T T T T T T T T
1 chr1_155366667 0 155366667 G G G G G G G G A A A A G G A G G G G G
1 chr1_155373350 0 155373350 C C C C C C C C T T T T C C C C C C C C
1 chr1_155373590 0 155373590 C C C C C C C C C C C C C C C T C C C C
1 chr1_155373915 0 155373915 C C C C C C C C T T T T C C C C C C C C
1 chr1_155375303 0 155375303 G G G G G G G G C C C C G G G G G G G G
1 chr1_155375430 0 155375430 A A A A A A A A T T A A A A A A A A A A
1 chr1_155375877 0 155375877 G G G G G G G G G G G G C G G G G G G G
1 chr1_155381058 0 155381058 T T T T A T T T T T T T T T T T T T T T
1 chr1_155383722 0 155383722 G G G G G G G G G G G G G T G G G G G G
1 chr1_155385875 0 155385875 C C C C C C C C T T T T C C C C C C C C
1 chr1_155389145 0 155389145 G G G G G G G G C C C C G G G G G G G G
1 chr1_155397924 0 155397924 G G G G G G G G G G G G G G G G A A G G
1 chr1_155398602 0 155398602 T T A A T T T T T T T T T T T T T T T T
1 chr1_155399594 0 155399594 A A A A A A A A A A A A G G A A A A A A
1 chr1_155407458 0 155407458 A A A A A G A A A A A A A A A A A A A A
1 chr1_155410541 0 155410541 C G G G G G G G G G G G G G G G G G G G
1 chr1_155419501 0 155419501 T T T T T T T T T T C C T T T T T T T T
1 chr1_155436860 0 155436860 C C C C C C C C T T T T C C C C C C C C
1 chr1_155439219 0 155439219 G G G G G G G G A A A A G G G G G G G G
1 chr1_155441228 0 155441228 G G G G G G A G G G G G G G G G G G G G
1 chr1_155442787 0 155442787 C C C C C C C C G G G G C C C C C C C C
1 chr1_155448025 0 155448025 A A A A A A A A T T T T A A A A A A A A
1 chr1_155449008 0 155449008 G G G G G G G G T T T T G G G G G G G G
1 chr1_155459183 0 155459183 G G G G G G G G G G G G G G G G A A G G
1 chr1_155470897 0 155470897 C C C C C C C C C C C C C C C C C T C C
1 chr1_155475052 0 155475052 C C C C C C C C C C C C C C C C C T C C
1 chr1_155487851 0 155487851 G G G G G G G G G G G G G G A A G G G G
1 chr1_155500723 0 155500723 T T T T T T T T T T A A T T T T T T T T
1 chr1_155514445 0 155514445 C C C C T T C C C C C C C C C C C C C C
1 chr1_155515153 0 155515153 T T T T G G T T T T T T T T T T T T T T
1 chr1_155518783 0 155518783 A A A A A A A A G G G G A A A A A A A A
1 chr1_155521032 0 155521032 A A A A G G A A A A A A A A A A A A A A
1 chr1_155559131 0 155559131 C C T T T T C C C C C C C C C C C C C C
1 chr1_155560312 0 155560312 C C C C C C C C C C C C C T C C C C C C
1 chr1_155566446 0 155566446 C C C C C C C C T T T T C C C C C C C C
1 chr1_155577968 0 155577968 T T T T T T T T T T T T C T T T T T T T
1 chr1_155579798 0 155579798 A A A A A A A A G G G G A A A A A A A A
1 chr1_155581338 0 155581338 G G G G G G G G A A A A G G G G G G G G
1 chr1_155588751 0 155588751 A A C C C C A A C C C C C C C C C C A A
1 chr1_155589306 0 155589306 A A G G A A A A A A A A A A A A A A A A
1 chr1_155594628 0 155594628 T T T T T T T T T T T T A T T T T T T T
1 chr1_155612204 0 155612204 G G G G G G G G A A A A G G G G G G G G
1 chr1_155624642 0 155624642 A A A A A A A A G G A A A A A A A A A A
1 chr1_155627051 0 155627051 G G G G G G G G T T T T G G G G G G G G
1 chr1_155764295 0 155764295 G G G G A G G G G G G G G G G G G G G G
1 chr1_155772386 0 155772386 T T T T T T T T C C C C T T T T T T T T
1 chr1_155779710 0 155779710 A A A A A A A A A G G G A A A A A A A A
1 chr1_155785290 0 155785290 C C C C C C C C C C C C A C C C C C C C
1 chr1_155792323 0 155792323 G G G G G G G G A A A A G G G G G G G G
1 chr1_155795697 0 155795697 T T T T T T T T A T T T T T T T T T T T
1 chr1_155797832 0 155797832 T T T T T T C T T T T T T T T T T T T T
1 chr1_155798250 0 155798250 A A A A A A A A A A A A A A G G A A A A
1 chr1_155799845 0 155799845 C C C C C C C C C C C C G G G G G G C C
1 chr1_155801666 0 155801666 C C C C C C C C T T T T C C C C C C C C
1 chr1_155819916 0 155819916 G G G G G G G G G G G G G G G T G G G G
1 chr1_155839693 0 155839693 C C C C C C C C C C C C T T C T C C C C
1 chr1_155841195 0 155841195 T T A A A T T T A A A A T T A A T T T T
1 chr1_155841595 0 155841595 A A A A A A A A T T A A A A A A A A A A
1 chr1_155849229 0 155849229 T T T T T T T T T T T T T T C T T T T T
1 chr1_155849922 0 155849922 G G A G A G G G G G G G G G G G G G G G
1 chr1_155852469 0 155852469 T T T T T T T T T T T T T T T T C C T T
1 chr1_155856706 0 155856706 G G A G G G G G G G G G G G G G G G G G
1 chr1_155861791 0 155861791 T T T T T T T T G G G G T T T T T T T T
1 chr1_155867519 0 155867519 A A A A A A A A A A A A A A G G A A A A
1 chr1_155872505 0 155872505 C C C C C C C C C C C C C C C C T T C C
1 chr1_155879076 0 155879076 C C C C C C C C C C C C C T C C C C C C
1 chr1_155883803 0 155883803 T T T T T T T T T T T T C T T T T T T T
1 chr1_155883902 0 155883902 G G G G G G G G T T T T G G G G G G G G
1 chr1_155886651 0 155886651 T T T T T T T T C C C C T T T T T T T T
1 chr1_155894343 0 155894343 A A A A A A A A A A A A A A A A A T A A
1 chr1_155896787 0 155896787 C C A A A A C C C C C C C C C C C C C C
1 chr1_155901387 0 155901387 T T T T T T T T T T T T T T T T C C T T
1 chr1_155907850 0 155907850 T T T T C T T T T T T T T T T T T T T T
1 chr1_155914159 0 155914159 T T T T T T C T T T T T T T T T T T T T
1 chr1_155914479 0 155914479 G G A G G G G G G G G G G G G G G G G G
1 chr1_155917927 0 155917927 G G A G G G G G G G G G G G G G G G G G
1 chr1_155918143 0 155918143 C C A C C C C C C C C C C C C C C C C C
1 chr1_155944849 0 155944849 G G G G G G G G G G C C G G G G G G G G
1 chr1_155956008 0 155956008 A A A A A A A A A A A A A G A A A A A A
1 chr1_155962935 0 155962935 C C C C C C C C C C C C C C C C C T C C
1 chr1_155963589 0 155963589 T T C C C C C T T T T T C C C C C C T T
1 chr1_155973314 0 155973314 A A A A A A A A A G A A A A A A A A A A
1 chr1_155981214 0 155981214 C C C C C T C C C C C C C C C C C C C C
1 chr1_155996130 0 155996130 T T T T T T T T G G G G T T T T T T T T
1 chr1_156007273 0 156007273 C C C C C C C C C C C C C C C C C T C C
1 chr1_156017264 0 156017264 C C C C C C C C T T T T C C C C C C C C
1 chr1_156046391 0 156046391 C C C C C T C C C C C C T T T T T T C C
1 chr1_156076741 0 156076741 C C A A A A C C A A A A C C C C C C C C
1 chr1_156081214 0 156081214 C C C C C C C C C C C C C C A A C C C C
1 chr1_156086413 0 156086413 T T T T T T T T C T T T T T T T T T T T
1 chr1_156089013 0 156089013 A A A G A G A A A A A A A A A A A A A A
1 chr1_156096370 0 156096370 T T T T T T T T T T C C T T T T T T T T
1 chr1_156100942 0 156100942 T T T T T T T T T T T T G T T T T T T T
1 chr1_156107334 0 156107334 C C T T C T C C C C C C C C C C C C C C
1 chr1_156112176 0 156112176 G G G G G G G G G T G G G G G G G G G G
1 chr1_156125059 0 156125059 C C G G C C C C C C C C C C C C C C C C
1 chr1_156128804 0 156128804 A A A G A A A A A A A A A A A A A A A A
1 chr1_156130361 0 156130361 G G G T G G G G T T T T G G G G G G G G
1 chr1_156130664 0 156130664 A A A A A A A A G G G G A A A A A A A A
1 chr1_156133707 0 156133707 A A A A A A A A C C C C A A A A A A A A
1 chr1_156159244 0 156159244 A A A A A A A A G G G G A A A A A A A A
1 chr1_156159825 0 156159825 A A T T T T A A T T T T T T T T T T A A
1 chr1_156177063 0 156177063 A A A A G G A A A A A A A A A A A A A A
1 chr1_156178176 0 156178176 A A A A A A A A A A T T A A A A A A A A
1 chr1_156191707 0 156191707 G G A A G G G G G G G G G G G G G G G G
1 chr1_156221379 0 156221379 T T T T T T T T T T T T T T C C T T T T
1 chr1_156232112 0 156232112 T T T T T T T T C T T T T T T T T T T T
1 chr1_156234847 0 156234847 A A A A A A A A A A A A G G A A A A A A
1 chr1_156237777 0 156237777 G G G G G G G G G G G G G G A A G G G G
1 chr1_156242868 0 156242868 A A A A A A A A G G G G A A A A A A A A
1 chr1_156253698 0 156253698 C C C C C C C C C C C C C C C C A A C C
1 chr1_156259616 0 156259616 A A A A A A A A G G G G A A A A A A A A
1 chr1_156269630 0 156269630 T T T T G G T T T T T T T T T T T T T T
1 chr1_156282685 0 156282685 T T T T T T T T T T C C T T T T T T T T
1 chr1_156291678 0 156291678 G T T T T T G T T T T T T T T T T T T T
1 chr1_156291695 0 156291695 C T C C C C C C C C C C C C C C C C C C
1 chr1_156294217 0 156294217 G G G G G G G G G G G G A G G G G G G G
1 chr1_156300996 0 156300996 A A A A A A A A G G G G A A A A A A A A
1 chr1_156301392 0 156301392 T T T T T T T T A A A A T T T T T T T T
1 chr1_156304608 0 156304608 C C C C C C C C C T C C C C C C C C C C
1 chr1_156306409 0 156306409 T T T T T T T T T T T T T T T T C C T T
1 chr1_156309526 0 156309526 T T T T T T C T T T T T T T T T T T T T
1 chr1_156312871 0 156312871 A A A A A A A A G G G G A A A A A A A A
1 chr1_156321352 0 156321352 G G G G G G G G A A A A G G G G G G G G
1 chr1_156332639 0 156332639 T T T T T T T T C T T T T T T T T T T T
1 chr1_156350461 0 156350461 T T T T C T T T T T T T T T T T T T T T
1 chr1_156353117 0 156353117 A A A A A A A A G G G G A A A A A A A A
1 chr1_156355015 0 156355015 A A A A A A A C A A A A A A A A A A A A
1 chr1_156359623 0 156359623 T T T T T T T T A A A A T T T T T T T T
1 chr1_156359731 0 156359731 A A A A A A A A G G G G A A A A A A A A
1 chr1_156363980 0 156363980 A A A A A A A A T T T T A A A A A A A A
1 chr1_156367469 0 156367469 A A A A A A A A A A A A A A A A A G A A
1 chr1_156368542 0 156368542 G G G G G G G G G G A G G G G G G G G G
1 chr1_156374596 0 156374596 T T T T T T T T T T T T T T T T A T T T
1 chr1_156374782 0 156374782 T T T T T T T T G G G G T T T T T T T T
1 chr1_156375111 0 156375111 A A A A A A A A A A A A A A A A A T A A
1 chr1_156382934 0 156382934 C C C C C C C C C C C C C C C C T T C C
1 chr1_156388232 0 156388232 T T T T T T T T T T T T T T T T C T T T
1 chr1_156388704 0 156388704 C C C C C C C T C C C C C C C C C C C C
1 chr1_156389226 0 156389226 A A G G A A A A A A A A A A A A A A A A
1 chr1_156389346 0 156389346 C C C C C C C C C C C C C C C C A C C C
1 chr1_156399630 0 156399630 A A A A A A A A A A A A A T T T T T A A
1 chr1_156400195 0 156400195 T T T T C C T T T T T T C T C C T T T T
1 chr1_156415022 0 156415022 G G C C C C G G C C C C C C C C C C G G
1 chr1_156424030 0 156424030 C C C C G G C C G G G G G G G G G G C C
1 chr1_156427211 0 156427211 G G G G G G G G G G G G A G G G G G G G
1 chr1_156442720 0 156442720 G G G G A G G G G G G G G G G G G G G G
1 chr1_156451187 0 156451187 C C C C C C C C G G G G C C C C C C C C
1 chr1_156460333 0 156460333 T T T T T T T T C C C C T T T T T T T T
1 chr1_156461114 0 156461114 A A A A A C A A A A A A A A A A A A A A
1 chr1_156463186 0 156463186 T T C C C C T T T T T T C C C C C C T T
1 chr1_156463248 0 156463248 A A A A A A A C A A A A A A A A A A A A
1 chr1_156475519 0 156475519 G G G G G T G G G G G G G G G G G G G G
1 chr1_156492734 0 156492734 C C C C C C C C T T T T C C C C C C C C
1 chr1_156496821 0 156496821 C C G G G G C C G G G G G G G G G G C C
1 chr1_156496981 0 156496981 C C C C C C A C C C C C C C C C C C C C
1 chr1_156499779 0 156499779 T T T T T T T T T T T T T T G G T T T T
1 chr1_156499995 0 156499995 A A G G A A A A A A A A A A A A A A A A
1 chr1_156500838 0 156500838 T T T T T T T T T T T T T T T T C T T T
1 chr1_156514910 0 156514910 C C C C C C C C C C C C C C C C A C C C
1 chr1_156515882 0 156515882 G G G G G G G G T T T T G G G G G G G G
1 chr1_156518305 0 156518305 A A A A A A A A A A A A A A C C A A A A
1 chr1_156518411 0 156518411 G G G G G G G G A A A A G G G G G G G G
1 chr1_156519287 0 156519287 C T C C C C C C C C C C C C C C C C C C
1 chr1_156524815 0 156524815 C C T T C C C C C C C C C C C C C C C C
1 chr1_156525699 0 156525699 T T T T T T T T T T T T T T T T C C T T
1 chr1_156542795 0 156542795 C C C C C C C C C C C C C C C C G G C C
1 chr1_156552109 0 156552109 A A A A A A A A G G G G A A A A A A A A
1 chr1_156552484 0 156552484 A A A A A A A A A A A A T T T T T T A A
1 chr1_156554851 0 156554851 T T T T T T T T T T T T T T G T T T T T
1 chr1_156567244 0 156567244 G G A A A A A G A A A A A A A A A A G G
1 chr1_156567672 0 156567672 T T T T C T T T T T T T T T T T T T T T
1 chr1_156574017 0 156574017 G G G G G G G G T T T T G G G G G G G G
1 chr1_156575022 0 156575022 G G G G G G G G G G G G G G A G G G G G
1 chr1_156579512 0 156579512 A G A A A A A A A A A A A A A A A A A A
1 chr1_156580629 0 156580629 A A A A A A A A A A A A A A G G A A A A
1 chr1_156581127 0 156581127 G G G G G T G G G G G G G G G G G G G G
1 chr1_156584226 0 156584226 C C C C C C C C C T C C C C C C C C C C
1 chr1_156586738 0 156586738 G G A A A G G G G G G G G G G G G G G G
1 chr1_156589315 0 156589315 C T C C C C C C C C C C C C C C C C C C
1 chr1_156590798 0 156590798 G G G G G G G G G G G G A G G G G G G G
1 chr1_156597714 0 156597714 A A A A A A A A A G A G A A A A A A A A
1 chr1_156603923 0 156603923 C C C C C C C C C C C C C C C C C T C C
1 chr1_156608656 0 156608656 C C C C C C C C C C C C A C C C C C C C
1 chr1_156621153 0 156621153 C C C C C C C C C C C C C T C C C C C C
1 chr1_156622515 0 156622515 C C C C C C C T C C C C C C C C C C T T
1 chr1_156635686 0 156635686 A A A A G G A A A A A A A A A A A A A A
1 chr1_156636715 0 156636715 G G G G G G G G G G G G A A G G G G G G
1 chr1_156640642 0 156640642 A A A A A A A A A T A T A A A A A A A A
1 chr1_156651022 0 156651022 A A A A A A A A A A A A A A A A A G A A
1 chr1_156653520 0 156653520 A A A A A A A A A A A C A A A A A A A A
1 chr1_156660908 0 156660908 G G C C C C G G C C C C C C C C C C G G
1 chr1_156665851 0 156665851 G G G G G G G G G G G G A A A A A A G G
1 chr1_156673704 0 156673704 G G G G G G G G G G G G G G A A G G G G
1 chr1_156673713 0 156673713 T T T T T T T T T T T T T T C C T T T T
1 chr1_156684478 0 156684478 A A A A A A A A A A A A A A G G A A A A
1 chr1_156688374 0 156688374 G G G G C G G G G G G G G G G G G G G G
1 chr1_156688531 0 156688531 C C C C C C C C C C C C C C C T C C C C
1 chr1_156690832 0 156690832 C C C C C C C C C C C T C C C C C C C C
1 chr1_156690906 0 156690906 C C A C C C C C C C C C C C C C C C C C
1 chr1_156692224 0 156692224 A A A A A A A A A A A A A A G G A A A A
1 chr1_156703894 0 156703894 C C C C T T C C C C C C C C C C C C C C
1 chr1_156705056 0 156705056 A A A A A A A A A A A A A A A G A A A A
1 chr1_156705101 0 156705101 G G G G G G G G A G G G G G G G G G G G
1 chr1_156711257 0 156711257 G G G G A A G G G G G G G G G G G G G G
1 chr1_156728465 0 156728465 G G A G G G G G G G G G G G G G G G G G
1 chr1_156732895 0 156732895 C C G G G G C C G G G G G G G G G G G G
1 chr1_156733771 0 156733771 A A G G G G A A G G G G G G G G G G G G
1 chr1_156733973 0 156733973 G G G G G G G G G G G G G T G G G G G G
1 chr1_156739872 0 156739872 C C C C A A C C C C C C C C C C C C C C
1 chr1_156756588 0 156756588 T T T T T T T T T T T T T T G G T T T T
1 chr1_156757984 0 156757984 A A A A A A A A A A A A A A A A T T A A
1 chr1_156761304 0 156761304 C C C C C C C C C C C C C C C C C T C C
1 chr1_156764052 0 156764052 C C C C C C C C C T C C C C C C C C C C
1 chr1_156772428 0 156772428 C C C C C C C C C C C C A C A A A A C C
1 chr1_156776141 0 156776141 G G A A A A A A A A A A A A A A A A A A
1 chr1_156777721 0 156777721 G G G G A G G G G G G G G G G G G G G G
1 chr1_156778105 0 156778105 C C C C C C C C A C C C C C C C C C C C
1 chr1_156784124 0 156784124 T T T T T T T T C T T T T T T T T T T T
1 chr1_156786254 0 156786254 A A A A A G A A A A A A A A A A A A A A
1 chr1_156790786 0 156790786 G G G G G G G G A G G G G G G G G G G G
1 chr1_156792813 0 156792813 C C C C C T C C C C C C C C C C C C C C
1 chr1_156795542 0 156795542 C C T T C C C C C C C C C C C C C C C C
1 chr1_156796526 0 156796526 C C T T C T C C T T T T C C C C C C C C
1 chr1_156808227 0 156808227 T T C C C C T T C C C C T T T T T T T T
1 chr1_156812673 0 156812673 T T T T T T T T T T T T T T T T G G T T
1 chr1_156813394 0 156813394 T T T T T T G T T T T T T T T T T T T T
1 chr1_156828240 0 156828240 C C C C C C C C C C A A C C C C C C C C
1 chr1_156829887 0 156829887 A A A A A A A A A A A A C C A A A A A A
1 chr1_156832396 0 156832396 C C C C C G C C C C C C C C C C C C C C
1 chr1_156838678 0 156838678 T T C C C C C T C C C C C C C C C C C C
1 chr1_156843408 0 156843408 T T G G G G T T T T T T T T T T T T T T
1 chr1_156844565 0 156844565 T T T T A T T T T T T T T T T T T T T T
1 chr1_156846403 0 156846403 T T T T T T T T G G G G T T T T T T T T
1 chr1_156854790 0 156854790 T T T T T T T T A A A A T T T T T T T T
1 chr1_156855396 0 156855396 C C T T T T C C C C C C T T C C C C C C
1 chr1_156858613 0 156858613 G G G G G G G G A A A A G G G G G G G G
1 chr1_156864833 0 156864833 C G C C C C C G C C C C C C C C C C G G
1 chr1_156871506 0 156871506 A A A A A A A A G G G G A A A A A A A A
1 chr1_156880038 0 156880038 A G A A A A A G A A A A A A A A A A G G
1 chr1_156885676 0 156885676 G G G G G G G G C C C C G G G G G G G G
1 chr1_156888350 0 156888350 C T C C C C C C C C C C C C C C C C C C
1 chr1_156899225 0 156899225 T T T T C T T T T T T T T T T T T T T T
1 chr1_156900219 0 156900219 A A A A A A A A A A A A A A A A G G A A
1 chr1_156905627 0 156905627 C C C C C G C C C C C C C C C C C C C C
1 chr1_156919385 0 156919385 T T T T T T T T T T T T A T T T T T T T
1 chr1_156931371 0 156931371 G G G G G G G G A A A A G G G G G G G G
1 chr1_156933943 0 156933943 C C C C C T C C C C C C C C C C C C C C
1 chr1_156934169 0 156934169 T T T T C T T T T T T T T T T T T T T T
1 chr1_156937477 0 156937477 T T T T T T T T T T T T C C T T T T T T
1 chr1_156942955 0 156942955 C C C C C C C C C C C C T T C C T T C C
1 chr1_156943909 0 156943909 C C C C C C C C T T T T C C C C C C C C
1 chr1_156950858 0 156950858 C C C C C C C T C C C C C C C C C C T T
1 chr1_156977614 0 156977614 G G G G G G G G G G G G T T G G G G G G
1 chr1_156983523 0 156983523 C C C C C C C C G G G G G G G G C C C C
1 chr1_156985170 0 156985170 C C C C C C C C C C C C T T T T C C C C
1 chr1_157010731 0 157010731 T T T T T T T T C C C C C T T T C C T T
1 chr1_157014591 0 157014591 G G A A G G G G G G G G G G G G G G G G
1 chr1_157015488 0 157015488 C C C C C C C C G G G G C G C C G G C C
1 chr1_157017120 0 157017120 A A A A A A A A A T A A A A A A A A A A
1 chr1_157023648 0 157023648 A A A A G G A A A A A A A A A A A A A A
1 chr1_157026463 0 157026463 G G G G A A G G G G G G G G G G G G G G
1 chr1_157040748 0 157040748 A A T T T T A A T T T T T T T T T T A A
1 chr1_157041940 0 157041940 A A A A A A A A C C C C A A A A A A A A
1 chr1_157045499 0 157045499 T T T T G G T T T T T T T T T T T T T T
1 chr1_157045691 0 157045691 A A A A A A A A A A A A A A G G A A A A
1 chr1_157048437 0 157048437 G G G G G G G G A A A A G G G G G G G G
1 chr1_157062165 0 157062165 A A A A A A A A A A A A A C A A A A A A
1 chr1_157063255 0 157063255 T T T T T T C T T T T T T T T T T T T T
1 chr1_157065707 0 157065707 C C C C C C C C C C C C C T C C C C C C
1 chr1_157065855 0 157065855 G G G G G G G G G G G G A G G G G G G G
1 chr1_157069520 0 157069520 G G G G G G G G G G G G G G G G A A G G
1 chr1_157088124 0 157088124 A A G G A A A A A A A A A A A A A A A A
1 chr1_157088176 0 157088176 C C C C C C C C C T C T C C C C C C C C
1 chr1_157096138 0 157096138 G G G G G G G G C C C C G G G G G G G G
1 chr1_157100514 0 157100514 A A A A A A A A A T A T A A A A A A A A
1 chr1_157100716 0 157100716 C C C C C C C C T T T T C C C C C C C C
1 chr1_157109604 0 157109604 T T T T T T T T T T T T C T T T T T T T
1 chr1_157114356 0 157114356 C C C T C C C C C C C C C C C C C C C C
1 chr1_157114357 0 157114357 G G G G G G G G G G G G G G A A G G G G
1 chr1_157128203 0 157128203 C C C C C C C C C C C C C T C C C C C C
1 chr1_157140442 0 157140442 C C C C C C C C T T T T C C C C C C C C
1 chr1_157146874 0 157146874 A A A A A G A A A A A A A A A A A A A A
1 chr1_157150919 0 157150919 A A A A A A A A A A A A A G A A A A A A
1 chr1_157160259 0 157160259 G G A A A G G G G G G G G G G G G G G G
1 chr1_157162386 0 157162386 T T T T T T T T T T T T C T T T T T T T
1 chr1_157164070 0 157164070 T T C C T T T T C C C C T T T T T T T T
1 chr1_157168670 0 157168670 G G G G G G A G G G G G G G G G G G G G
1 chr1_157173088 0 157173088 T T T T T T T T T T T T T T C C T T T T
1 chr1_157176491 0 157176491 A A A A A A A A A A A A A A A A C C A A
1 chr1_157194935 0 157194935 A A A A A A A A G G G G A A A A A A A A
1 chr1_157197131 0 157197131 C C C C C C C C C C C C C C C C G G C C
1 chr1_157198188 0 157198188 A A A A A A A A A G A A A A A A A A A A
1 chr1_157204227 0 157204227 C C G G C C C C C C C C C C C C C C C C
1 chr1_157207513 0 157207513 T T T T T T T T C C C C T T T T T T T T
1 chr1_157207819 0 157207819 A A A A A A A A C C C C A A A A A A A A
1 chr1_157209719 0 157209719 T T T T T T T T C T C T T T T T T T T T
1 chr1_157211482 0 157211482 A A A A A A A A G G G G A A A A A A A A
1 chr1_157214705 0 157214705 C C T T C T C C C C C C T T T T T T C C
1 chr1_157220229 0 157220229 C C G G C C C C C C C C C C C C C C C C
1 chr1_157224000 0 157224000 T T T T T T T T T T T T C T T T T T T T
1 chr1_157224796 0 157224796 T T T T C T T T T T T T T T T T T T T T
1 chr1_157227974 0 157227974 G G G G G G G G G G G G A A G G A A G G
1 chr1_157235710 0 157235710 A A A A A A A A A G A A A A A A A A A A
1 chr1_157237079 0 157237079 G G G G G G G G G G G G G G G G T T G G
1 chr1_157253865 0 157253865 T T G T T T T T T T T T T T T T T T T T
1 chr1_157260009 0 157260009 G G G G G G G G G T G G G G G G G G G G
1 chr1_157260604 0 157260604 T T T T T T T T T T T T G G T T G G T T
1 chr1_157274642 0 157274642 A A A A A A A A A A A A G G A A A A A A
1 chr1_157275699 0 157275699 A A A A G G A A A A A A A A A A A A A A
1 chr1_157294494 0 157294494 C C C C C C C C C C C C C C C G C C C C
1 chr1_157297019 0 157297019 G G G G A A G G G G G G G G G G G G G G
1 chr1_157299369 0 157299369 G G G G G G G G T T T T G G G G G G G G
1 chr1_157304379 0 157304379 G G G G G G A G G G G G G G G G G G G G
1 chr1_157321012 0 157321012 T T G G G G T T G G G G G G G G G G T T
1 chr1_157326196 0 157326196 C C A A A C C C C C C C C C C C C C C C
1 chr1_157333410 0 157333410 C C C C C C C C C C C G C C C C C C C C
1 chr1_157337123 0 157337123 G G A A A G G G G G G G G G G G G G G G
1 chr1_157338757 0 157338757 T T T T T T T T T T T T T T C T T T T T
1 chr1_157339619 0 157339619 G T G G G G G G G G G G G G G G G G G G
1 chr1_157350124 0 157350124 T T T T T T T T G T G G T T T T T T T T
1 chr1_157374898 0 157374898 G G G G G G G G C C C C G G G G G G G G
1 chr1_157375650 0 157375650 A A A A G G A A A A A A A A A A A A A A
1 chr1_157392377 0 157392377 T T T T T T T T T T T T C T T T T T T T
1 chr1_157403869 0 157403869 C C C C C C C C C C C C C C C C T T C C
1 chr1_157406250 0 157406250 A A A A A A G G A A A A A A A A A A A A
1 chr1_157411002 0 157411002 G G G G G T G G G G G G G G G G G G G G
1 chr1_157412371 0 157412371 C T C C C C C C C C C C C C C C C C C C
1 chr1_157413397 0 157413397 G G G G G G G G G G G G A G G G G G G G
1 chr1_157415027 0 157415027 A C C C C C A A C C C C C C C C C C C C
1 chr1_157416197 0 157416197 G G T T G G G G G G G G G G G G G G G G
1 chr1_157419732 0 157419732 C C C C C C C C C C C C C C C C A A C C
1 chr1_157425617 0 157425617 C C C C C C C T C C C C C C C C C C C C
1 chr1_157440457 0 157440457 C C C C C T C C C C C C C C C C C C C C
1 chr1_157450125 0 157450125 C T C C C C C C C C C C C C C C C C C C
1 chr1_157456668 0 157456668 C C C C C T C C C C C C C C C C C C C C
1 chr1_157456911 0 157456911 T T T T T T T T T T T T C T T T T T T T
1 chr1_157458944 0 157458944 G G G G G G G G G G G G G T G G G G G G
1 chr1_157464785 0 157464785 A A A A A A A A A G G G A A A A A A A A
1 chr1_157474963 0 157474963 A A A A A A A A A A A A A C C C A A A A
1 chr1_157476727 0 157476727 C C C C C C C C C C C C C T T T C C C C
1 chr1_157490952 0 157490952 G G G G G G G G C G G G G G G G G G G G
1 chr1_157493801 0 157493801 A C C C C C C C C C C C C C C C C C C C
1 chr1_157494891 0 157494891 G G G G G G G G G G G G G G G G T T G G
1 chr1_157495058 0 157495058 C T C T C T T T T T T T T T T T C C T T
1 chr1_157495998 0 157495998 C C C C C C C C T T T T C C C C C C C C
1 chr1_157505567 0 157505567 G G G G G G G G G G G G A G G G G G G G
1 chr1_157509698 0 157509698 T T T T T T T T C T T T T T T T T T T T
1 chr1_157510381 0 157510381 T T C C T T T T T T T T T T T T T T T T
1 chr1_157518167 0 157518167 G G A A A A G G A A A A A A A A A A A A
1 chr1_157522720 0 157522720 C C C C C T C C C C C C C C C C C C C C
1 chr1_157523356 0 157523356 G G A A A G G G G G G G G G G G G G G G
1 chr1_157527911 0 157527911 C C C C C C C C T T T T C C C C C C C C
1 chr1_157529242 0 157529242 G G G G G G G G A A A A G G G G G G G G
1 chr1_157537134 0 157537134 C C C C C C C C A C C C C C C C C C C C
1 chr1_157541782 0 157541782 G G G G G G A G G G G G G G G G G G G G
1 chr1_157545378 0 157545378 C C C C C C C C G G G G C C C C C C C C
1 chr1_157551608 0 157551608 A A A A A A A A A A A A A A A G A A A A
1 chr1_157556079 0 157556079 C C C C C C C C T T T T C C C C C C C C
1 chr1_157562619 0 157562619 G G G G G G A A G G G G G G G G G G G G
1 chr1_157565454 0 157565454 G G G G G G G G G G A G G G G G G G G G
1 chr1_157569149 0 157569149 A A A A A A A A G G G G A A A A A A A A
1 chr1_157571969 0 157571969 A A A A A A A A G G G G G G G G G G A A
1 chr1_157572936 0 157572936 G G G G G G G G G G G G C C C C C C G G
1 chr1_157575888 0 157575888 C C C C C C C C T T C T C C C C C C C C
1 chr1_157577358 0 157577358 T T T T T T T T T T T T T T T T C T T T
1 chr1_157578144 0 157578144 T T T T T T T T T T T T C C T T T T T T
1 chr1_157578693 0 157578693 C C C C C C C C C C C C G G G G C C C C
1 chr1_157578944 0 157578944 G G C C C C G G C C C C G G G G G G G G
1 chr1_157580008 0 157580008 C C T T T T C C T T T T C C C C C C C C
1 chr1_157580333 0 157580333 C C C C C C C C T T C T C C C C C C C C
1 chr1_157603382 0 157603382 C C C C T T C C C C C C C C C C C C C C
1 chr1_157607768 0 157607768 C C C C C C C C C C C C C C C C T T C C
1 chr1_157620936 0 157620936 G G G G G G G G A G G G G G G G G G G G
1 chr1_157622415 0 157622415 A A A A A A A A C C C C A A A A A A A A
1 chr1_157622784 0 157622784 A A A A A G A A A A A A A A A A A A A A
1 chr1_157623957 0 157623957 G G G G G G G G G G G G G G A G G G G G
1 chr1_157633010 0 157633010 A A A A A A A A A G A A A A A A A A A A
1 chr1_157637545 0 157637545 T T T T T T T T G G G G T T T T T T T T
1 chr1_157645669 0 157645669 C C C C C C C C C C C C C C C C T T C C
1 chr1_157651924 0 157651924 A A G G A A A A A A A A A A A A A A A A
1 chr1_157652702 0 157652702 C C C C C C C C T T T T C C C C C C C C
1 chr1_157654518 0 157654518 A A G G A A A A G G G G A A A A A A A A
1 chr1_157655847 0 157655847 C C C C C C C C G G G G C C C C C C C C
1 chr1_157664600 0 157664600 A A A A A A A A A G G G A A A A A A A A
1 chr1_157668663 0 157668663 G G G G G G C C G G G G G G G G G G G G
1 chr1_157679536 0 157679536 A A A A A A A A A G A A A A A A A A A A
1 chr1_157681030 0 157681030 C C C C C C C C C G C C C C C C C C C C
1 chr1_157688971 0 157688971 G G G G G G G T G G G G G G G G G G G G
1 chr1_157705638 0 157705638 C C C C C C C C C C C C T T C C C C C C
1 chr1_157705639 0 157705639 A G G G G G G G G G G G G G G G G G G G
1 chr1_157707012 0 157707012 G G G T G G G G G G G G G G G G G G G G
1 chr1_157707577 0 157707577 C C C C C C C T C C C C C C C C C C C C
1 chr1_157707853 0 157707853 A A A A A A A A T T T T A A A A A A A A
1 chr1_157713719 0 157713719 C C C C C C C C T T T T C C C C C C C C
1 chr1_157714693 0 157714693 C C C C C C C C C T C C C C C C C C C C
1 chr1_157721512 0 157721512 G G A A A A G G G G G G A A A A A A G G
1 chr1_157724168 0 157724168 C C C C C C C C C C C C C G C C C C C C
1 chr1_157725690 0 157725690 A A A A A A A A G G G G A A A A A A A A
1 chr1_157728675 0 157728675 C C C C C C C C C C C T C C C C C C C C
1 chr1_157737669 0 157737669 A A A A A A A A C C C C A A A A A A A A
1 chr1_157740808 0 157740808 A A C C C C C C C C C C C C C C C C C C
1 chr1_157741199 0 157741199 C C C C G G C C C C C C C C C C C C C C
1 chr1_157748812 0 157748812 G G A A A A G G A A A A A A A A A A G G
1 chr1_157754801 0 157754801 G G G G G G G G G G G G G G C C G G G G
1 chr1_157755297 0 157755297 C C C C C C C C C C A C C C C C C C C C
1 chr1_157761159 0 157761159 C C C C C C C C C T C C C C C C C C C C
1 chr1_157766852 0 157766852 T T T T T T T T G T G G T T T T T T T T
1 chr1_157774251 0 157774251 A A A A A A A G A A A A A A A A A A A A
1 chr1_157776495 0 157776495 T T T T T T T T T T C C T T T T T T T T
1 chr1_157778829 0 157778829 C C C C C C C C A A A A C C C C C C C C
1 chr1_157782743 0 157782743 C T T T T T T T T T T T T T T T T T T T
1 chr1_157783134 0 157783134 A A A G A A A A A A A A A A A A A A A A
1 chr1_157788499 0 157788499 T T T T T T T T T T T T T T C T T T T T
1 chr1_157829793 0 157829793 A A A A A A A A A A A A A A G G A A A A
1 chr1_157841630 0 157841630 G G G G G G G G A A A A G G G G G G G G
1 chr1_157841848 0 157841848 A A A A A A A A A A A A A A A A A G A A
1 chr1_157843163 0 157843163 G G G G G G G G A A A A G G G G G G G G
1 chr1_157849050 0 157849050 G G G G G G G G T T T T G G G G G G G G
1 chr1_157864997 0 157864997 C C C C C C C C C C C C C C C C C T C C
1 chr1_157874286 0 157874286 G G G G G G G G G G G G C G G G G G G G
1 chr1_157876858 0 157876858 T T T T T T T T C C C C T T T T T T T T
1 chr1_157882791 0 157882791 T T T T T T T T C C C C T T T T T T T T
1 chr1_157890174 0 157890174 C C C C C C C C G G G G C C C C C C C C
1 chr1_157903190 0 157903190 T T T T C C T T T T T T T T T T T T T T
1 chr1_157903858 0 157903858 C C C C C C C C A A A A C C C C C C C C
1 chr1_157905924 0 157905924 C C C C C C C C T T T T C C C C C C C C
1 chr1_157912952 0 157912952 G G G G G G G G G G G G G G A A G G G G
1 chr1_157913245 0 157913245 G G G G G G G G G G G G G G A G G G G G
1 chr1_157914657 0 157914657 T T T T T T T T T T T T C T T T T T T T
1 chr1_157921978 0 157921978 A A A A A A A A A A A A A A A A T T A A
1 chr1_157924193 0 157924193 A A A A A A A A A A A A A G A A A A A A
1 chr1_157926315 0 157926315 T T T T T T T T T T T T C C T T C C T T
1 chr1_157937797 0 157937797 C C C C C C C C C C C C C C C T C C C C
1 chr1_157940246 0 157940246 A A A A A A A G A A A A A A A A A A A A
1 chr1_157940762 0 157940762 C C C C C C C C C C C C C T C C C C C C
1 chr1_157942740 0 157942740 A A C C C C A A C C C C C C C C C C A A
1 chr1_157946273 0 157946273 C C T T T T C C C C C C C C C C C C C C
1 chr1_157947306 0 157947306 G G G G G G G G C C C C G G G G G G G G
1 chr1_157947431 0 157947431 G G A G G G G G G G G G G G G G G G G G
1 chr1_157964228 0 157964228 C C T T T T C C C C C C C C C C C C C C
1 chr1_157965947 0 157965947 A A G G G G A A A A A A G G G G G G A A
1 chr1_157981198 0 157981198 T T T T T T T T C C C C T T T T T T T T
1 chr1_157985565 0 157985565 G G G G G G G G G G A G G G G G G G G G
1 chr1_157986459 0 157986459 A A A T T T A A A A A A A A A A A A A A
1 chr1_158000538 0 158000538 A A A A A A A A A A A G A A A A A A A A
1 chr1_158019581 0 158019581 A A A C A A A A A A A A A A A A A A A A
1 chr1_158023007 0 158023007 A A A A A A A A T T T T A A A A A A A A
1 chr1_158026743 0 158026743 G G A G G G G G G G G G G G G G G G G G
1 chr1_158027834 0 158027834 G G G G A A G G G G G G G G G G G G G G
1 chr1_158028283 0 158028283 G G G G G G G G G G G G G T G G G G G G
1 chr1_158028377 0 158028377 T T A A A A A T A A A A A A A A A A A A
1 chr1_158035553 0 158035553 A A A A A A A A A A A A A G A A A A A A
1 chr1_158041579 0 158041579 T T T T T T T T T T T T C T T T T T T T
1 chr1_158050409 0 158050409 A A A A A A A A A A A A A A A A A C A A
1 chr1_158058832 0 158058832 A A A A C C A A A A A A A A A A A A A A
1 chr1_158060308 0 158060308 G G G G G G G G C C C C G G G G G G G G
1 chr1_158062694 0 158062694 A A A G A A A A A A A A A A A A A A A A
1 chr1_158064640 0 158064640 C C C C C C C C C G C C C C C C C C C C
1 chr1_158074727 0 158074727 A A A T A A A A A A A A A A A A A A A A
1 chr1_158088036 0 158088036 A A A A A A A A A A A A A G A A A A A A
1 chr1_158097493 0 158097493 G G G G G G G G G G G G G G T T G G G G
1 chr1_158107275 0 158107275 G G G G G G G G G G G G G G G G A G G G
1 chr1_158125470 0 158125470 C C C C C C C C G G G G C C C C C C C C
1 chr1_158130400 0 158130400 C C C C C C C T C C C C C C C C C C C C
1 chr1_158139085 0 158139085 T T C T T T T T T T T T T T T T T T T T
1 chr1_158142751 0 158142751 G G G G G G G G G G G G G G A A G G G G
1 chr1_158145563 0 158145563 G G A A A A G G G G G G G G G G G G G G
1 chr1_158147669 0 158147669 G G G G G G G G A A A A G G G G G G G G
1 chr1_158150956 0 158150956 A A A A A A A G A A A A A A A A A A A A
1 chr1_158158048 0 158158048 T T T T T T T T T T T T T T T T G T T T
1 chr1_158159219 0 158159219 G G G G G G G G A A A A G G G G G G G G
1 chr1_158159848 0 158159848 G G G G G G G G G G A G G G G G G G G G
1 chr1_158162738 0 158162738 G G A A G G G G G G G G G G G G G G G G
1 chr1_158169313 0 158169313 A A A G A A A A A A A A A A A A A A A A
1 chr1_158170366 0 158170366 G G A G G G G G G G G G G G G G G G G G
1 chr1_158172247 0 158172247 T T T T T T T T T T T T T T C C T T T T
1 chr1_158179355 0 158179355 C C C C C C C C C C C C C T C C C C C C
1 chr1_158184115 0 158184115 A A A A G G A A A A A A A A A A A A A A
1 chr1_158185714 0 158185714 C C C C C C C C T T T T C C C C C C C C
1 chr1_158190155 0 158190155 T T T T T T T T C C C C T T T T T T T T
1 chr1_158197929 0 158197929 A A A A A A A A G G G G A A A A A A A A
1 chr1_158200749 0 158200749 T T T T T T T T T T T T C C T T T T T T
1 chr1_158201966 0 158201966 G G G G G G A G G G G G G G G G G G G G
1 chr1_158208165 0 158208165 T T T T T T T T C C C C T T T T T T T T
1 chr1_158211828 0 158211828 A A A A A A A A A A A A A A A A C C A A
1 chr1_158213928 0 158213928 T T T T T T T T T T T T C T T T T T T T
1 chr1_158215744 0 158215744 A A A A A A A A A A A A A A T T A A A A
1 chr1_158218616 0 158218616 G G G G G G G G C C C C G G G G G G G G
1 chr1_158219363 0 158219363 C C C C C C C C T T T T C C C C C C C C
1 chr1_158219795 0 158219795 C C C C C C C C C C C C T T C C C C C C
1 chr1_158225396 0 158225396 A A A A A A A A A C A C A A A A A A A A
1 chr1_158238097 0 158238097 G G G G G G G G A G G G G G G G G G G G
1 chr1_158240107 0 158240107 C C C C C C C C T T T T C C C C C C C C
1 chr1_158244282 0 158244282 G G G G G G G G G G G G C C G G G G G G
1 chr1_158263491 0 158263491 G G G G G G G G G G G G G G G G A G G G
1 chr1_158264516 0 158264516 C C C C C C C C T T T T C C C C C C C C
1 chr1_158267549 0 158267549 T T T T T T T T A A A A T T T T T T T T
1 chr1_158270734 0 158270734 C C C G C C C C C C C C C C C C C C C C
1 chr1_158271292 0 158271292 A A A A A A A A G G G G A A A A A A A A
1 chr1_158272911 0 158272911 T T T T T T T T T T T T C C T T T T T T
1 chr1_158285701 0 158285701 G G G G G G G G A A A A G G G G G G G G
1 chr1_158291169 0 158291169 C C C C C C C C G G G G C C C C C C C C
1 chr1_158295184 0 158295184 C C C C C C C C A A A A C C C C C C C C
1 chr1_158297915 0 158297915 T T T T T T T T T T T T T T T T C T T T
1 chr1_158298906 0 158298906 A A A A A A A A A A A A A A A G A A A A
1 chr1_158306791 0 158306791 A A A A A A A A A G A A A A A A A A A A
1 chr1_158307860 0 158307860 C C C C C C C C A A A A C C C C C C C C
1 chr1_158319703 0 158319703 C C C C C C C C C C C C C C C G C C C C
1 chr1_158319791 0 158319791 A A A A A A A A A A A A A A A T A A A A
1 chr1_158334429 0 158334429 A A A A A A A A A A A G A A A A A A A A
1 chr1_158340722 0 158340722 C C C C T T C C C C C C C C C C C C C C
1 chr1_158343531 0 158343531 C C C C C C C C C C C C C T C C C C C C
1 chr1_158343772 0 158343772 G G T T T T G G T T T T T T T T T T G G
1 chr1_158345867 0 158345867 T T T T T T T T T T T T C C T T T T T T
1 chr1_158346472 0 158346472 T T T T T T T T T T G T T T T T T T T T
1 chr1_158347536 0 158347536 A A A A A A A G A A A A A A A A A A A A
1 chr1_158358990 0 158358990 C C C C C C C C C C C C T T T T T T C C
1 chr1_158361121 0 158361121 C C T T C C C C C C C C C C T T C C C C
1 chr1_158368170 0 158368170 C C C C C C C C G G G G C C C C C C C C
1 chr1_158369369 0 158369369 A A A A A A A A T T T T A A A A A A A A
1 chr1_158370195 0 158370195 C C C C C C C C C G G G C C C C C C C C
1 chr1_158376897 0 158376897 A A A A A A A A G G G G A A A A A A A A
1 chr1_158401551 0 158401551 T T T T T T T T G T G G T T T T T T T T
1 chr1_158424580 0 158424580 A A A A A A A A A A A A A G A A A A A A
1 chr1_158425358 0 158425358 C C C C C C C C C C C C C C C C C T C C
1 chr1_158426918 0 158426918 T T G T T T T T T T T T T T T T T T T T
1 chr1_158443018 0 158443018 G G G G G G G G G G G G G T G G G G G G
1 chr1_158443088 0 158443088 A A A A A A A A A A A A A A G G A A A A
1 chr1_158444232 0 158444232 G G A G G G G G G G G G G G G G G G G G
1 chr1_158456233 0 158456233 T T T T T T T T T T T T T T T T C T T T
1 chr1_158459396 0 158459396 G G G G G G G G G G G T G G G G G G G G
1 chr1_158464002 0 158464002 T T T T T T T T T T T T T T T T G G T T
1 chr1_158468693 0 158468693 A G A A A A A A A A A A A A A A A A G G
1 chr1_158468765 0 158468765 T T T T T T T T G G G G T T T T T T T T
1 chr1_158472645 0 158472645 C C A C A A C C C C C C C C C C C C C C
1 chr1_158479225 0 158479225 C C C C C C C C C T T T C C C C C C C C
1 chr1_158482965 0 158482965 G G G G G G G G A A A A G G A A G G G G
1 chr1_158485529 0 158485529 G G G G G G G G G G G G G G G G A A G G
1 chr1_158503230 0 158503230 C C C C C C C C C T C C C C C C C C C C
1 chr1_158506701 0 158506701 C C C C C C C C C T C C C C C C C C C C
1 chr1_158526888 0 158526888 G G G G A A G G G G G G G G G G G G G G
1 chr1_158528141 0 158528141 A A A A A A A A A A A A A G A A A A A A
1 chr1_158535400 0 158535400 C C C C C C C C C T C T C C C C C C C C
1 chr1_158538824 0 158538824 T T T T T T T T T T T T T T A T T T T T
1 chr1_158542405 0 158542405 C C C C C C C C C C C C C C C T C C C C
1 chr1_158542875 0 158542875 A A A A A A A A A A A A A A A A C C A A
1 chr1_158544325 0 158544325 C C C C C C C C A C A A C C C C C C C C
1 chr1_158546427 0 158546427 T T C C T T T T T T T T T T T T T T T T
1 chr1_158549201 0 158549201 T T C C C C T T C C C C C C C C C C T T
1 chr1_158550745 0 158550745 A A A A A A A A A A A A A T A T A A A A
1 chr1_158551294 0 158551294 C C C C C C C C C T T T C C C C C C C C
1 chr1_158551818 0 158551818 A A A A A A A A A G A A A A A A A A A A
1 chr1_158552061 0 158552061 T T T T T T T T C T C T T T T T T T T T
1 chr1_158554292 0 158554292 A A A A A A A A A C A C A A A A A A A A
1 chr1_158560745 0 158560745 G G G G G G G G G G G G A G G G G G G G
1 chr1_158571716 0 158571716 A G G G G G G G G G G G G G G G G G G G
1 chr1_158582420 0 158582420 G G G G G G G G G G G G A A G G A A G G
1 chr1_158583873 0 158583873 T T T T T T T T T T T T T T T T C T T T
1 chr1_158589599 0 158589599 T T T T T T T T T T T T T T A A T T T T
1 chr1_158592972 0 158592972 A A A A A A A A A A A A A A A A A G A A
1 chr1_158594251 0 158594251 C C T T C C C C C C C C C C C C C C C C
1 chr1_158619807 0 158619807 G G A A G G G G G G G G G G G G G G G G
1 chr1_158626880 0 158626880 A A A A A A A A A A A A A C A A C C A A
1 chr1_158633153 0 158633153 C C G G C C C C C C C C C C C C C C C C
1 chr1_158634977 0 158634977 T T T T T T T T T T T T T T T T C C T T
1 chr1_158644727 0 158644727 C C C C C C C C C C C C C G C C C C C C
1 chr1_158645065 0 158645065 A A A A A A A A A T A A A A A A A A A A
1 chr1_158656440 0 158656440 A A A A C C A A A A A A A A A A A A A A
1 chr1_158657476 0 158657476 A A A A A A A T A A A A A A A A A A A A
1 chr1_158659145 0 158659145 A A A A A A A A A A A A A G A A A A A A
1 chr1_158670220 0 158670220 T T G G T T T T T T T T T T T T T T T T
1 chr1_158684767 0 158684767 T T T T T T T T T T T T C T T T T T T T
1 chr1_158688350 0 158688350 A A A A A A A A G G G G G G G G A A A A
1 chr1_158690509 0 158690509 T T T T T T T T C C C C C C C C C C T T
1 chr1_158690881 0 158690881 A A A A A A A A A A A A A C A A A A A A
1 chr1_158692283 0 158692283 G G G G G G G G A A A A G G G G G G G G
1 chr1_158703156 0 158703156 A A A A A A A A G G G G A A A A A A A A
1 chr1_158705976 0 158705976 C C C C C C C C C C C C C C C C A A C C
1 chr1_158707572 0 158707572 A C C C C C C C C C C C C C C C C C C C
1 chr1_158707595 0 158707595 G G G G G G G G A G A G G G G G G G G G
1 chr1_158729340 0 158729340 C C T T C C C C C C C C T T T T T T C C
1 chr1_158729847 0 158729847 T T G G T T T T T T T T G G G G G G T T
1 chr1_158733059 0 158733059 T T T T T T T T G T T T T T T T T T T T
1 chr1_158735301 0 158735301 T T T T T T T T C C C C T T T T T T T T
1 chr1_158738523 0 158738523 C C C C C C C C T T T T C C C C C C C C
1 chr1_158746082 0 158746082 T T C T T T T T T T T T T T T T T T T T
1 chr1_158748927 0 158748927 A A A A A A A A A A A A A C A A A A A A
1 chr1_158751250 0 158751250 C C C C C C C C C C C C C C A C C C C C
1 chr1_158751251 0 158751251 C C C C C C C C C C C C C G C C C C C C
1 chr1_158754029 0 158754029 T T T T T T T T T T T T C T T T C C T T
1 chr1_158755079 0 158755079 A A A A A A A A A C A A A A A A A A A A
1 chr1_158757740 0 158757740 A A A A A A A A A A A A A A A A A G A A
1 chr1_158767987 0 158767987 C C C C C C C C C C C C C T C C C C C C
1 chr1_158769489 0 158769489 G G G G G G G G G G A A G G G G G G G G
1 chr1_158776485 0 158776485 G G G G G G G G G G A A G G G G G G G G
1 chr1_158776982 0 158776982 A A A A A A A A C C C C A A A A A A A A
1 chr1_158786069 0 158786069 A A A A A A A A A A A A A G A A A A A A
1 chr1_158787016 0 158787016 A A G G G G A G G G G G G G G G G G A A
1 chr1_158796227 0 158796227 G G A G G G G G G G G G A A A A A A G G
1 chr1_158809859 0 158809859 G G G G G G G G A A A A G G A A A A G G
1 chr1_158810013 0 158810013 C C C C C C C C A A A A C C A A A A C C
1 chr1_158819109 0 158819109 C C C T C C C C T T T T C C C C C C C C
1 chr1_158819238 0 158819238 G G G G G G G G G G G G G G G T G G G G
1 chr1_158819306 0 158819306 C C C T C C C C C C C C C C C C C C C C
1 chr1_158820703 0 158820703 T T C C T T T T C C C C T T T T T T T T
1 chr1_158830269 0 158830269 T T A A T T T T T T T T T T T T T T T T
1 chr1_158838207 0 158838207 A A A A A A A A G G G G A A A A A A A A
1 chr1_158849388 0 158849388 C C C C T T C C C C C C C C C C C C C C
1 chr1_159017521 0 159017521 G G G G G G G G A G G G G G G G G G G G
1 chr1_159084972 0 159084972 C C C C C C C C C C C C C T C C C C C C
1 chr1_159086236 0 159086236 T T C C C T T T T T T T T T C T T T T T
1 chr1_159116293 0 159116293 C C C C C C C C C C C C C G C C C C C C
1 chr1_159258680 0 159258680 C C C C C C C C G G C C C C C C C C C C
1 chr1_159290945 0 159290945 C C C C C C C C C C C T C C C C C C C C
1 chr1_159294962 0 159294962 C C C C C C C C A A A A C C C C C C C C
1 chr1_159298037 0 159298037 G G G G G G G G G G G G G G G G A G G G
1 chr1_159309299 0 159309299 G G G G G G A G G G G G G G G G G G G G
1 chr1_159309893 0 159309893 C C C C T T C C C C C C C C C C C C C C
1 chr1_159314147 0 159314147 T T T T T T T T T T T T G T T T T T T T
1 chr1_159314475 0 159314475 T T T T T T T T T T T T G G T T T T T T
1 chr1_159325645 0 159325645 T T T T T T T T C T C T T T T T T T T T
1 chr1_159331300 0 159331300 G G G G G G G G A A A A G G G G G G G G
1 chr1_159333587 0 159333587 G G G G G G G G G G A A G G G G G G G G
1 chr1_159333901 0 159333901 C C C C C C C C C C C C C C C C C T C C
1 chr1_159360576 0 159360576 T T T T T T T T T T G T T T T T T T T T
1 chr1_159370011 0 159370011 G G G G G G G G A A A A A A A A G G G G
1 chr1_159377095 0 159377095 G G A A G G G G G G G G G G G G G G G G
1 chr1_159393886 0 159393886 C C C C C C C C C T T T C C C C C C C C
1 chr1_159395837 0 159395837 C C T T T T C C T T T T T T T T T T C C
1 chr1_159399539 0 159399539 A A A A A A A A A A A G A A A A A A A A
1 chr1_159547701 0 159547701 G G G G G G G G G G G G A A G G G G G G
1 chr1_159553096 0 159553096 G G G G G G G G G G G G A G G G G G G G
1 chr1_159556013 0 159556013 C C C C C C T T C C C C C C C C C C C C
1 chr1_159568494 0 159568494 G G G G G G T T G G G G G G G G G G G G
1 chr1_159568888 0 159568888 C C C C C C T T C C C C C C C C C C C C
1 chr1_159572023 0 159572023 G G G G G G G G A A A A G G G G G G G G
1 chr1_159572440 0 159572440 G G G G G G G G G G G G G G A G G G G G
1 chr1_159573379 0 159573379 T T T T T T T T C C C C T T T T T T T T
1 chr1_159577679 0 159577679 T T T T T T T T C C C C T T T T T T T T
1 chr1_159584830 0 159584830 T T T T T T T T T T T T A T T T T T T T
1 chr1_159593746 0 159593746 A A A A A A A A A A A A G G G G G G A A
1 chr1_159602165 0 159602165 T T T T T T T T C T T T T T T T T T T T
1 chr1_159603879 0 159603879 T T T T T T T T G T T T T T T T T T T T
1 chr1_159607225 0 159607225 G G G G G G G G G G T T G G G G G G G G
1 chr1_159607243 0 159607243 T T T T T T T T C C C C T T T T T T T T
1 chr1_159609178 0 159609178 G G G G G G G G A A A A G G G G G G G G
1 chr1_159613496 0 159613496 T T T T T T T T T T T T C T T T T T T T
1 chr1_159621329 0 159621329 C C C C T T C C C C C C C C C C C C C C
1 chr1_159624696 0 159624696 G G G G A A G G G G G G G G G G G G G G
1 chr1_159627557 0 159627557 C C C C C C C G C C C C C C C C C C C C
1 chr1_159639788 0 159639788 A A A A A A A A A A A A A A A A C C A A
1 chr1_159642806 0 159642806 C T C C C C C C C C C C C C C C C C C C
1 chr1_159648155 0 159648155 T T T T T T T T C C C C T T T T T T T T
1 chr1_159650728 0 159650728 C C C C C C C C C C C C C G C C C C C C
1 chr1_159662507 0 159662507 G G A A G G G G A A G G G G G G G G G G
1 chr1_159667920 0 159667920 C C C C T T C C C C C C T T T T T T C C
1 chr1_159675599 0 159675599 A A A A A A A A G G G G A A A A A A A A
1 chr1_159677035 0 159677035 C C C C C C C C C C C C C C C C A A C C
1 chr1_159678144 0 159678144 T T T T T T T T T T T T T T T T C T T T
1 chr1_159692235 0 159692235 T T T T T T G G T T T T T T T T T T T T
1 chr1_159695672 0 159695672 C C A A C C C C C C C C C C C C C C C C
1 chr1_159696282 0 159696282 A A A A A A A A A A A A A A A A C C A A
1 chr1_159697590 0 159697590 C C C C C C C C A A A A C C C C C C C C
1 chr1_159714939 0 159714939 G G G G G G G G C C C C G G G G G G G G
1 chr1_159771043 0 159771043 T T T T T T T T T T T T T T G T T T T T
1 chr1_159784775 0 159784775 A A A A G G A A A A A A A A A A A A A A
1 chr1_159788559 0 159788559 T T A A T T T T T T T T T T T T T T T T
1 chr1_159788590 0 159788590 A A G G A A A A A A A A A A A A A A A A
1 chr1_159798206 0 159798206 T T T T T T T T C C C C T T T T T T T T
1 chr1_159803615 0 159803615 G G G G G G G G A A A A G G G G G G G G
1 chr1_159811382 0 159811382 C C T T T T T T T T T T T T T T T T T T
1 chr1_159811868 0 159811868 G G G G G G G G G G G G A A G G A A G G
1 chr1_159823157 0 159823157 C C C C C C T T C C C C C C C C C C C C
1 chr1_159829385 0 159829385 G G G G G G G G G G G G G G G G A G G G
1 chr1_159854354 0 159854354 C C C C C C C C G G G G C C C C C C C C
1 chr1_159867051 0 159867051 A A A A A A A A A G A G A A A A A A A A
1 chr1_159877438 0 159877438 A A A A A A A A A A A A A G A A A A A A
1 chr1_159881297 0 159881297 C C C C C C C C C C C C C C C C C G C C
1 chr1_159892306 0 159892306 G G T T T T G G G G G G T T T T T T G G
1 chr1_159897290 0 159897290 G G G G G G G G G G G G A A G G G G G G
1 chr1_159905055 0 159905055 T T T T T T T T T T T T T T A T T T T T
1 chr1_159905063 0 159905063 G G G G G G G G G G G G G G C G G G G G
1 chr1_159916161 0 159916161 C C C C C C C C T T T T C C C C C C C C
1 chr1_159964627 0 159964627 C T C C C C C T C C C C C C C C C C C C
1 chr1_159972955 0 159972955 C C C C T T C C C C C C C C T T C C C C
1 chr1_159989056 0 159989056 C C A C C C C C C C C C C C C C C C C C
1 chr1_160004172 0 160004172 A A G G G G A A G G G G G G G G G G A A
1 chr1_160017048 0 160017048 C T C C C C C T C C C C C C C C C C C C
1 chr1_160021306 0 160021306 A A G G A A A A A A A A A A A A A A A A
1 chr1_160022640 0 160022640 G G G G G G G G G G G G G G A G G G G G
1 chr1_160023136 0 160023136 A A A A A A A A C C C C A A A A A A A A
1 chr1_160023449 0 160023449 C C C C C C C C T T T T C C C C C C C C
1 chr1_160043541 0 160043541 C C C C C C C C T T C C C C C C C C C C
1 chr1_160062446 0 160062446 T T T T T T T T C C C C T T T T T T T T
1 chr1_160098718 0 160098718 T T T T T T T T A A A A T T T T T T T T
1 chr1_160102745 0 160102745 G G G G G G G G A A A A G G G G G G G G
1 chr1_160104115 0 160104115 G G G G G G G G C C C C G G C C G G G G
1 chr1_160115762 0 160115762 A A A A A A A A A G A G A A A A A A A A
1 chr1_160127243 0 160127243 C C C C C C C C A A A A C C C C C C C C
1 chr1_160127833 0 160127833 G G G G G G G G C G G G G G G G G G G G
1 chr1_160130220 0 160130220 A A A A A A A A A A A A A A A A A G A A
1 chr1_160153486 0 160153486 C C C C C C C C T T T T C C C C C C C C
1 chr1_160154931 0 160154931 C C A A C C C C C C C C C C C C C C C C
1 chr1_160164936 0 160164936 T T T T T T C T T T T T T T T T T T T T
1 chr1_160168509 0 160168509 C C C C C C C T C C C C C C C C C C C C
1 chr1_160171318 0 160171318 C C C C C C C C C C C C C T C C C C C C
1 chr1_160176856 0 160176856 G G A A A A A A A A A A A A A A A A G G
1 chr1_160185599 0 160185599 T T C T T T T T T T T T T T T T T T T T
1 chr1_160185920 0 160185920 T T T T T T T T T T T T C T T T T T T T
1 chr1_160206778 0 160206778 G G G G G G G G G G G G G G A G G G G G
1 chr1_160206961 0 160206961 C C C T T T C C C C C C C T C T T T C C
1 chr1_160232127 0 160232127 C C C C C C C C C T C T C C C C C C C C
1 chr1_160242063 0 160242063 T T T T C C T T C C C C T T T T T T T T
1 chr1_160246604 0 160246604 C C C C T T C C C C C C C C C C C C C C
1 chr1_160249099 0 160249099 C C C C C C C T C C C C C C C C C C C C
1 chr1_160276682 0 160276682 T T T T T T T T G G G G T T T T T T T T
1 chr1_160293168 0 160293168 T T T T T T T T T T T T C C T T C C T T
1 chr1_160303616 0 160303616 A A C C C C A A C C C C C C C C C C A A
1 chr1_160309430 0 160309430 G G G G G G G G G G G G C C G G G G G G
1 chr1_160317931 0 160317931 G G G G G G G G A G A A G G G G G G G G
1 chr1_160325526 0 160325526 T T T T T T T T T T C T T T T T C C T T
1 chr1_160331707 0 160331707 T T A A T T T T T T T T T T T T T T T T
1 chr1_160333471 0 160333471 T T T T T T T T C T C C T T T T T T T T
1 chr1_160333864 0 160333864 C C C C C C C C C G G G C C C C C C C C
1 chr1_160338312 0 160338312 C C C C C C C C C C C C C C C C A A C C
1 chr1_160338755 0 160338755 G G G G G G G G A G A A G G G G G G G G
1 chr1_160340966 0 160340966 A A G G A A A A G G G G A A A A A A A A
1 chr1_160341151 0 160341151 A A G G A A A A A A A A A A A A A A A A
1 chr1_160343749 0 160343749 A A A A A A A A A T A T A A A A A A A A
1 chr1_160352001 0 160352001 G G G G G G A A G G G G G G G G G G A A
1 chr1_160360127 0 160360127 C C C C C C C C C C C G C C C C C C C C
1 chr1_160363110 0 160363110 T T T T T T T T T T T T G T G G G G T T
1 chr1_160367071 0 160367071 A A A A A A A A A A A A G G G G G G A A
1 chr1_160387601 0 160387601 T T T T T T C T T T T T T T T T T T T T
1 chr1_160394462 0 160394462 T T T T T T T T T T T T T T T T C T T T
1 chr1_160397579 0 160397579 C C C C C C C C C C C C C C C C C T C C
1 chr1_160406656 0 160406656 C C C C C C C C C C C C C C T T C C C C
1 chr1_160408844 0 160408844 G G G G G G G G G G G G C C G G G G G G
1 chr1_160422100 0 160422100 T T T T T T T T C C C C T T T T T T T T
1 chr1_160422206 0 160422206 G G G G G G G G A A A G G G G G G G G G
1 chr1_160429867 0 160429867 C C C C C C C C C C C C C C C C C T C C
1 chr1_160437101 0 160437101 T T T T T T T T C C C C T T T T T T T T
1 chr1_160439341 0 160439341 G G G G G G G G A G G G G G G G G G G G
1 chr1_160447498 0 160447498 A A A A A A A A A G A G A A A A A A A A
1 chr1_160461290 0 160461290 C G G G G G G G C C C C G G G G G G G G
1 chr1_160470138 0 160470138 A A A A A A A A A C A A A A A A A A A A
1 chr1_160474065 0 160474065 T T T T T T T T C T C T T T T T T T T T
1 chr1_160483530 0 160483530 T T T T T T T T T T T T A T T T T T T T
1 chr1_160485612 0 160485612 C C C C C C T T C C C C C C C C C C C C
1 chr1_160486117 0 160486117 G G G G G G G G G G G G A A A A G G G G
1 chr1_160488682 0 160488682 G G A G G G G G G G G G G G G G G G G G
1 chr1_160491196 0 160491196 C C C C C C C C C C C C C C C T C C C C
1 chr1_160494777 0 160494777 T T T T T T T T T T T T T T T T C T T T
1 chr1_160497603 0 160497603 G G G G G G G G A A A A G G G G G G G G
1 chr1_160500003 0 160500003 T T T T T T T T T T T T T T T T C C T T
1 chr1_160515787 0 160515787 G G G G G G G G G G G G G G G G C C G G
1 chr1_160521919 0 160521919 A A A A A A A G A A A A A A A A A A A A
1 chr1_160529869 0 160529869 A A A A A A A A C C C C A A A A A A A A
1 chr1_160530974 0 160530974 C C C C C C C C G G G G C C C C C C C C
1 chr1_160541519 0 160541519 T T T T C C T T T T T T C C C C T T T T
1 chr1_160561621 0 160561621 C C C C C C C C C C C C G G G G G G C C
1 chr1_160564120 0 160564120 A A A A A A A C A A A A A A A A A A A A
1 chr1_160565131 0 160565131 C C C C A A C C C C C C C C C C C C C C
1 chr1_160566725 0 160566725 T T C C C C T T T T T T T T T T T T T T
1 chr1_160567454 0 160567454 G G G G G G G G G G G G C C G G G G G G
1 chr1_160576627 0 160576627 C C C C C C C T C C C C C C C C C C C C
1 chr1_160576639 0 160576639 G G G G G G A G G G G G G G G G G G G G
1 chr1_160579806 0 160579806 C C C C C C C C T T T T C C C C C C C C
1 chr1_160586605 0 160586605 G G G G G G G G G G G G G G A G G G G G
1 chr1_160608798 0 160608798 C C C C C C C C C C C T C C C C C C C C
1 chr1_160619357 0 160619357 C C C C C C C C C C C C C C C T C C C C
1 chr1_160628808 0 160628808 C T C C C C C T C C C C C C C C C C T T
1 chr1_160631513 0 160631513 C C C C C C C C C C C C C T C C C C C C
1 chr1_160651317 0 160651317 G G G G G G G G G G G G G G A G G G G G
1 chr1_160652312 0 160652312 C C G G C G C C C C C C C C C C C C C C
1 chr1_160653228 0 160653228 A A A A A A A A A A A A A G A A A A A A
1 chr1_160670636 0 160670636 T T T T T T T T T T T T C T C T C C T T
1 chr1_160674242 0 160674242 C C C C C C C C C C C C T T C C C C C C
1 chr1_160674727 0 160674727 C C C C C C C C C C C C C C C C A A C C
1 chr1_160678100 0 160678100 C C C C C C C C C C T T C C C C C C C C
1 chr1_160678909 0 160678909 A G A G A G G G G G G G G G G G G G G G
1 chr1_160680022 0 160680022 G G G G G G G G G G G G G G C G G G G G
1 chr1_160687398 0 160687398 C C C C C C C C C C T T C C C C C C C C
1 chr1_160688394 0 160688394 G G G G G G G G G G G G A A G G G G G G
1 chr1_160690338 0 160690338 A A A A A A A G A A A A A A A A A A A A
1 chr1_160700074 0 160700074 A G A A A A A A A A A A A A A A A A G G
1 chr1_160701163 0 160701163 C T T T T T T T T T T T T T T T T T T T
1 chr1_160703908 0 160703908 G G A A A A G G G G G G G G G G G G G G
1 chr1_160706821 0 160706821 G T G T T T G G T T T T G T T T T T T T
1 chr1_160711125 0 160711125 A A A T A A A A A A A A A A A A A A A A
1 chr1_160715751 0 160715751 C C C C C C C C C C C C C C C T C C C C
1 chr1_160716585 0 160716585 C G G G G G G G G G G G G G G G G G G G
1 chr1_160720725 0 160720725 C C C G C C C C C C C C C C C C C C C C
1 chr1_160726303 0 160726303 T T G T G G T T G G G G T T T T T T T T
1 chr1_160728304 0 160728304 G G G G A G G G G G G G G G G G G G G G
1 chr1_160728371 0 160728371 A C C C C C C C C C C C C C C C C C A A
1 chr1_160737444 0 160737444 C C C T C C C C C C C C C C C C C C C C
1 chr1_160742388 0 160742388 A A A A A A A A A C A A A A A A A A A A
1 chr1_160743971 0 160743971 G G G G G G G G G G G G G G G G A G G G
1 chr1_160750614 0 160750614 C C T T C T C C C C C C C C C C C C C C
1 chr1_160759469 0 160759469 G G G G G G G G G G G G G G G G A A A A
1 chr1_160767309 0 160767309 C C C C C C C T C C C C C C C C C C C C
1 chr1_160769525 0 160769525 C C C C C C C C C C C C C C C C T T C C
1 chr1_160776854 0 160776854 G T T T T T G G T T T T T T T T T T T T
1 chr1_160778106 0 160778106 C C T T C T C C C C C C C C C C C C C C
1 chr1_160783824 0 160783824 A A A A A G A A A A A A A A A A A A A A
1 chr1_160792237 0 160792237 A A A A A A A A G G G G A A A A A A A A
1 chr1_160805879 0 160805879 C C C T C C C C C C C C C C C C C C C C
1 chr1_160809288 0 160809288 A A A A A A A A A A A A A A A A G G A A
1 chr1_160809763 0 160809763 C C C C C C C C C C C C T T T T T T C C
1 chr1_160809906 0 160809906 G G G G G G A A G G G G G G G G G G G G
1 chr1_160816606 0 160816606 T T T T T T T T C C C C T T T T T T T T
1 chr1_160821685 0 160821685 G G G G G G G G A G G G G G G G G G G G
1 chr1_160822514 0 160822514 C C C C C C C C C T C C C C C C C C C C
1 chr1_160829424 0 160829424 G G G G G G G G G G G G G G G G A A G G
1 chr1_160832351 0 160832351 A A A A A G A A A A A A A A A A A A A A
1 chr1_160846525 0 160846525 G G G G G G A A G G G G G G G G G G G G
1 chr1_160860832 0 160860832 G G G G G G G G C G G G G G G G G G G G
1 chr1_160868269 0 160868269 G G A A A A G G A A A A A A A A A A G G
1 chr1_160891913 0 160891913 G G G G G G G G G G G G G G C G G G G G
1 chr1_160906474 0 160906474 C C C C C C C C C C C C C T C C C C C C
1 chr1_160906495 0 160906495 A A A A A A A A A A A A A G A A A A A A
1 chr1_160916940 0 160916940 C C C C C C C C C C C C C C C C T T C C
1 chr1_160919175 0 160919175 G G G G G G G G G G G T G G G G G G G G
1 chr1_160919571 0 160919571 G G G G G G G G G G G G G G G G A G G G
1 chr1_160933852 0 160933852 T T T T T T T T T T T T T T C C T T T T
1 chr1_160936153 0 160936153 G G G G G G G G G G G G G G G G A G G G
1 chr1_160943419 0 160943419 T T C C C T T T T T T T T T T T T T T T
1 chr1_160945074 0 160945074 T T T T T T T T T T A T T T T T T T T T
1 chr1_160962186 0 160962186 G G G G G G G G G G G G G G G G A G G G
1 chr1_160962612 0 160962612 C C C C C C C C A A A A C C C C C C C C
1 chr1_160968874 0 160968874 G G G G G G T T G G G G G G G G G G G G
1 chr1_160975156 0 160975156 C C C C C C C C T T T T C C C C C C C C
1 chr1_160979887 0 160979887 T T T T T T T T C T T T T T T T T T T T
1 chr1_160987987 0 160987987 G G G G G G G G G G G G G G G G A A G G
1 chr1_160992716 0 160992716 T T T T T T T T T T T T T T C T T T T T
1 chr1_161002331 0 161002331 G G G G G G G G G T T T G G G G G G G G
1 chr1_161016649 0 161016649 T T C C C C C C C C C C C C C C C C C C
1 chr1_161016783 0 161016783 G G G G G G G G C C C C G G G G G G G G
1 chr1_161018666 0 161018666 A A A A A A A A A G A A A A A A A A A A
1 chr1_161019862 0 161019862 G G G G G G G G G G G G G G G T G G G G
1 chr1_161026795 0 161026795 C C C C C C C C A A A A C C C C C C C C
1 chr1_161030314 0 161030314 A A A A A A A A G G G G A A A A A A A A
1 chr1_161034482 0 161034482 A A A A A A A A A A A G A A A A A A A A
1 chr1_161034639 0 161034639 A A A A A A A A A A A A G G G G A A A A
1 chr1_161038369 0 161038369 T T T T C T T T T T T T T T T T T T T T
1 chr1_161038796 0 161038796 T T T T C T T T T T T T T T T T T T T T
1 chr1_161046140 0 161046140 T T T T T T T T C C C C T T T T T T T T
1 chr1_161076058 0 161076058 C C T T C C C C C C C C C C C C C C C C
1 chr1_161082809 0 161082809 A A A A C C A A A A A A A A A A A A A A
1 chr1_161089850 0 161089850 G G G G G G G G A A A A G G G G G G G G
1 chr1_161093238 0 161093238 C C G G G G C C C C C C C C C C C C C C
1 chr1_161095968 0 161095968 A G G G G G G G G G G G G G G G G G G G
1 chr1_161098250 0 161098250 C G C C C C C C C C C C C C C C C C C C
1 chr1_161103699 0 161103699 C C C C C C C C T T T T C C C C C C C C
1 chr1_161106796 0 161106796 C C C C C C C C G G G G C C C C C C C C
1 chr1_161113975 0 161113975 G G G G G G G G G G G G G G G G C G G G
1 chr1_161115490 0 161115490 T T T T T T T T T T T T T T C T T T T T
1 chr1_161126121 0 161126121 T T T T T T C T T T T T T T T T T T T T
1 chr1_161140422 0 161140422 G G G G G G G G T T T T G G G G G G G G
1 chr1_161156200 0 161156200 A A A A A A A A A A A A A C A A A A A A
1 chr1_161158742 0 161158742 A G G G G G G G G G G G G G G G G G G G
1 chr1_161163488 0 161163488 T T T T T T T T T T T T G T T T T T T T
1 chr1_161163803 0 161163803 G G A A G G G G G G G G G G G G G G G G
1 chr1_161169334 0 161169334 C C C C C C C C T T T T C C C C C C C C
1 chr1_161169356 0 161169356 C C C C C C C C G G G G C C C C C C C C
1 chr1_161177291 0 161177291 A A A A A A A A C C C C A A A A A A A A
1 chr1_161179391 0 161179391 G G G G A G G G G G G G G G G G G G G G
1 chr1_161183364 0 161183364 T T T T T T T T C C C C T T T T T T T T
1 chr1_161191520 0 161191520 A C C C C C C C C C C C C C C C C C A A
1 chr1_161191951 0 161191951 G G A A G G G G G G G G G G G G G G G G
1 chr1_161197952 0 161197952 A A A A A A A A A G A A A A A A A A A A
1 chr1_161198565 0 161198565 C C C C C C C C T T T T C C C C C C C C
1 chr1_161199401 0 161199401 T T T T C T T T T T T T T T T T T T T T
1 chr1_161208367 0 161208367 G G A A A A A A A A A A A A A A A A G G
1 chr1_161211073 0 161211073 G G G G G G G G G G G G G G G G A A G G
1 chr1_161212449 0 161212449 G G G G G G G G G G G G G T G G G G G G
1 chr1_161214750 0 161214750 G G G G G G G G G G C C G G G G G G G G
1 chr1_161214932 0 161214932 A A A A A A A A G G A A A A A A A A A A
1 chr1_161216520 0 161216520 C C C C C C C C C C C C T T C T T T C C
1 chr1_161221305 0 161221305 T T T T T T A A T T T T T T T T T T T T
1 chr1_161223154 0 161223154 A A A A A A A A G G G G A A A A A A A A
1 chr1_161229164 0 161229164 T T T T T T T T G G G G T T T T T T T T
1 chr1_161230487 0 161230487 A A G G G G A A G G G G G G G G G G A A
1 chr1_161235683 0 161235683 G G A A A A G G A A A A A A A A A A G G
1 chr1_161244935 0 161244935 G G G G G G G G G G G G A A A A A A G G
1 chr1_161248158 0 161248158 T T T T T T T T G G G G T T T T T T T T
1 chr1_161252518 0 161252518 A G A A A A A A A A A A A A A A A A A A
1 chr1_161256631 0 161256631 T T T T T T T T T T T T T T T T C T T T
1 chr1_161262441 0 161262441 A A A A A G A A A A A A A A A A A A A A
1 chr1_161269144 0 161269144 T T T T T T T T C T T T T T T T T T T T
1 chr1_161272166 0 161272166 G G G G G G G G A G G G G G G G G G G G
1 chr1_161274438 0 161274438 G G A A A A G G G G G G G G G G G G G G
1 chr1_161276944 0 161276944 G G G G G G G G G G A G G G G G G G G G
1 chr1_161276962 0 161276962 C C T T C C C C C C C C C C C C C C C C
1 chr1_161278582 0 161278582 A A A A A A A A T T T T A A A A A A A A
1 chr1_161279601 0 161279601 C C C C C C C C C C C C C T C C C C C C
1 chr1_161289921 0 161289921 C C C C C C C C C C C T C C C C C C C C
1 chr1_161291147 0 161291147 C C C C C C C C T T T T C C C C C C C C
1 chr1_161292441 0 161292441 T T T T T T T T T T T T C T T T T T T T
1 chr1_161297248 0 161297248 A A G G A A A A A A A A A A A A A A A A
1 chr1_161309087 0 161309087 C C C C C C C C C C C C C C C T C C C C
1 chr1_161316890 0 161316890 C C C C C C C C C C C C C C C C A A C C
1 chr1_161324368 0 161324368 G G G G G G G G G G G G G G G G A G G G
1 chr1_161327963 0 161327963 T T C C C C C C C C C C C C C C C C T T
1 chr1_161339797 0 161339797 T T T T T T T T T T T T T T T T G G T T
1 chr1_161341504 0 161341504 G G A A A A G G G G G G G G G G G G G G
1 chr1_161344064 0 161344064 C C C C C C C C C C C C C C C C C G C C
1 chr1_161344787 0 161344787 G G G G G G G G G G G G G T G G G G G G
1 chr1_161346088 0 161346088 A A A A A A A A G G G G A A A A A A A A
1 chr1_161346961 0 161346961 G G G G G G A A G G G G G G G G G G G G
1 chr1_161351208 0 161351208 A A A A A A A A G G G G A A A A A A A A
1 chr1_161358867 0 161358867 C C C C C C C C C C C C C C C C C T C C
1 chr1_161384820 0 161384820 G G A A A A G G G G G G G G G G G G G G
1 chr1_161405813 0 161405813 A A C C C C A A C C C C C C C C C C A A
1 chr1_161406962 0 161406962 A A A A G G A A A A A A A A A A A A A A
1 chr1_161418772 0 161418772 C C C C C C C C T T T T C C C C C C C C
1 chr1_161420755 0 161420755 T T C C C C T T T T T T T T T T T T T T
1 chr1_161438484 0 161438484 A A A A A A A A A G A A A A A A A A A A
1 chr1_161443628 0 161443628 G G G G G G G G G G G G G G G G A A G G
1 chr1_161453702 0 161453702 G G G G G G G G G G G G G G A A G G G G
1 chr1_161456476 0 161456476 T T T T C T T T T T T T T T T T T T T T
1 chr1_161472165 0 161472165 T T T T T T T T C C C C T T T T T T T T
1 chr1_161489675 0 161489675 A A A A A A A A A G A G A A A A A A A A
1 chr1_161491655 0 161491655 A A A A A A A A G G G G A A A A A A A A
1 chr1_161494974 0 161494974 A A G G G G A A G G G G G G G G G G A A
1 chr1_161495496 0 161495496 G G G G A G G G G G G G G G G G G G G G
1 chr1_161500449 0 161500449 G G G G G G G G G G G G A G G G G G G G
1 chr1_161501551 0 161501551 G G G G A G G G G G G G G G G G G G G G
1 chr1_161503986 0 161503986 G G G G G G G G A G G G G G G G G G G G
1 chr1_161505069 0 161505069 C C C C C C G G C C C C C C C C C C C C
1 chr1_161509772 0 161509772 A A A A A A A A A A A A A A G G A A A A
1 chr1_161511717 0 161511717 C C C C C C C C C C C C C T C C C C C C
1 chr1_161515827 0 161515827 G G G G G G G G G G G G G G G G C C G G
1 chr1_161516328 0 161516328 A A A A A A A A G G G G A A A A A A A A
1 chr1_161516710 0 161516710 A A A A A A A A A A A A A G A A A A A A
1 chr1_161522592 0 161522592 G G G G G G G G G G A G G G G G G G G G
1 chr1_161523785 0 161523785 G G G G A A G G G G G G G G G G G G G G
1 chr1_161524317 0 161524317 A A G G G G A A G G G G G G G G G G A A
1 chr1_161524930 0 161524930 C C C C C C C C C C C T C C C C C C C C
1 chr1_161531473 0 161531473 G G G G G G G G G G G G A G G G G G G G
1 chr1_161531621 0 161531621 C C C C T T C C C C C C C C C C C C C C
1 chr1_161532251 0 161532251 A A A A A A A A C C C C A A A A A A A A
1 chr1_161538952 0 161538952 A A A A A G A A A A A A A A A A A A A A
1 chr1_161558669 0 161558669 A A A A A A A A T T T T A A A A A A A A
1 chr1_161560171 0 161560171 C C C C C C C C C C C T C C C C C C C C
1 chr1_161562195 0 161562195 T T T T T T T T C C C C T T T T T T T T
1 chr1_161562317 0 161562317 A A A A A A A A A A A A A A A A G G A A
1 chr1_161579192 0 161579192 G G G G G G G G A A A A G G G G G G G G
1 chr1_161580329 0 161580329 G G A A G G G G G G G G G G G G G G G G
1 chr1_161587622 0 161587622 G G G G G G A A G G G G G G G G G G G G
1 chr1_161588409 0 161588409 C C C C C C C C T T T T C C C C C C C C
1 chr1_161593032 0 161593032 A A A A A A A A G G A A A A A A A A A A
1 chr1_161594982 0 161594982 G G G G G G G G G G G G G G G G T T G G
1 chr1_161600673 0 161600673 G G G G G G G G T T T T G G G G G G G G
1 chr1_161606781 0 161606781 C C C C C C C C C T C C C C C C C C C C
1 chr1_161607652 0 161607652 T T T T T T T T T T T T C T T T T T T T
1 chr1_161610959 0 161610959 T T T T A T T T T T T T T T T T T T T T
1 chr1_161613008 0 161613008 C C C C C C C C C C C C C T C C C C C C
1 chr1_161614766 0 161614766 C C C C C C C C T T T T C C C C C C C C
1 chr1_161628532 0 161628532 T T C C T T T T T T T T T T T T T T T T
1 chr1_161630942 0 161630942 C C C C C C C C C C C C T T C C C C C C
1 chr1_161632538 0 161632538 G G G G G G G G A A A G G G G G G G G G
1 chr1_161638623 0 161638623 G G G G A A G G G G G G G G G G G G G G
1 chr1_161638923 0 161638923 A A G G G G A A G G G G G G G G G G A A
1 chr1_161640129 0 161640129 A A A A A A A A A A A A A A C C A A A A
1 chr1_161645162 0 161645162 A A G G A A A A A A A A A A A A A A A A
1 chr1_161651939 0 161651939 T T T T T T T T C C C C T T T T T T T T
1 chr1_161652915 0 161652915 G G G G G G G G G G A G G G G G G G G G
1 chr1_161654884 0 161654884 T T T T T T C T T T T T T T T T T T T T
1 chr1_161664054 0 161664054 T T C C C C T T C C C C C C C C C C T T
1 chr1_161664401 0 161664401 A A C C C C A A C C C C C C C C C C A A
1 chr1_161667609 0 161667609 A A A A A A A A C C C C A A A A A A A A
1 chr1_161674189 0 161674189 C C C C C C C C T T T T C C C C C C C C
1 chr1_161678881 0 161678881 C C C C C C C C C C C C T T C C C C C C
1 chr1_161687535 0 161687535 G G G G G G G G G G G G G G G T G G G G
1 chr1_161687862 0 161687862 A A A A A G A A A A A A A A A A A A A A
1 chr1_161691547 0 161691547 A A A A A A A T A A A A A A A A A A A A
1 chr1_161692891 0 161692891 T T T T A A T T T T T T T T T T T T T T
1 chr1_161693000 0 161693000 G G G G G G G G A A A A G G G G G G G G
1 chr1_161696121 0 161696121 T T T T T T T T T T T T T T C T T T T T
1 chr1_161696437 0 161696437 C C C G C C C C C C C C C C C C C C C C
1 chr1_161697064 0 161697064 A A A A G G A A A A A A A A A A A A A A
1 chr1_161697266 0 161697266 G G G G G G G G A A A A G G G G G G G G
1 chr1_161702241 0 161702241 T T T T T T T T C C C C T T T T T T T T
1 chr1_161702351 0 161702351 G G G G G G G G T T T T G G G G G G G G
1 chr1_161709971 0 161709971 G G C C C C C C C C C C C C C C C C G G
1 chr1_161711767 0 161711767 A A A A A A A A G G G G A A A A A A A A
1 chr1_161717617 0 161717617 T T T T T T T T T T T T T T C T T T T T
1 chr1_161720316 0 161720316 T T T T T T T T T T T T T T C C T T T T
1 chr1_161731457 0 161731457 G G A A A A G G G G G G G G G G G G G G
1 chr1_161731512 0 161731512 C C C C C C C C C G C G C C C C C C C C
1 chr1_161732563 0 161732563 T T T T T T T T C C C C T T T T T T T T
1 chr1_161737022 0 161737022 A G G G G G G G G G G G G G G G G G G G
1 chr1_161744822 0 161744822 T T T T T T T T T T T T G T T T T T T T
1 chr1_161744983 0 161744983 A A A A A G A A A A A A A A A A A A A A
1 chr1_161745159 0 161745159 C C C C C T C C C C C C C C C C C C C C
1 chr1_161747022 0 161747022 T T T T T T T T G G G G T T T T T T T T
1 chr1_161756993 0 161756993 C C C C C C C C T T T T C C C C C C C C
1 chr1_161760853 0 161760853 A A A A A C A A A A A A A A A A A A A A
1 chr1_161765160 0 161765160 C C C C C C C C C C C C A C C C C C C C
1 chr1_161766289 0 161766289 A A A A A A A G A A A A A A A A A A A A
1 chr1_161775780 0 161775780 C C C C C C C C C C C C A C C C C C C C
1 chr1_161781500 0 161781500 T T A A A A T T A A A A A A A A A A T T
1 chr1_161793639 0 161793639 G G A G G G G G G G G G G G G G G G G G
1 chr1_161795407 0 161795407 C C C C C C C C A A A A C C C C C C C C
1 chr1_161801277 0 161801277 C C C C C C C C T T T T C C C C C C C C
1 chr1_161804198 0 161804198 C C C C C C C C C C C C C C C C T T C C
1 chr1_161812540 0 161812540 T T T T T T T T C T C T T T T T T T T T
1 chr1_161812951 0 161812951 G G G G G G G G G G G G C G G G G G G G
1 chr1_161814591 0 161814591 C C C C C C C C G G C G C C C C C C C C
1 chr1_161815388 0 161815388 G G A A A G G G G G G G G G G G G G G G
1 chr1_161816694 0 161816694 T T T T T T T T T T C T T T T T T T T T
1 chr1_161821597 0 161821597 A A A A A A A A C C C C A A A A A A A A
1 chr1_161823264 0 161823264 T T T T T T T T A T A T T T T T T T T T
1 chr1_161828929 0 161828929 T T T T T T T T T T T T T T G T T T T T
1 chr1_161830360 0 161830360 G G G G G G G G G G G G G G G G A A G G
1 chr1_161841257 0 161841257 C C C C C C C C C C C C C C A A C C C C
1 chr1_161843579 0 161843579 T T T T T T T T T T T T T T T T C C T T
1 chr1_161844502 0 161844502 T T C C C C C T C C C C C C C C C C T T
1 chr1_161852281 0 161852281 A A A A A A A A A A A A A A A A G G A A
1 chr1_161853278 0 161853278 G G G G G G G G A A A A G G G G G G G G
1 chr1_161856174 0 161856174 T T T T T T T T C C C C T T T T T T T T
1 chr1_161856605 0 161856605 A A A A A A A A A G A A A A A A A A A A
1 chr1_161863154 0 161863154 G G G G G G G G T T T T G G G G G G G G
1 chr1_161863545 0 161863545 G G G G G G G G A A A A G G G G G G G G
1 chr1_161880325 0 161880325 A A A A A A A A A G G G A A A A A A A A
1 chr1_161882411 0 161882411 C C G G C C C C C C C C C C C C C C C C
1 chr1_161894329 0 161894329 G G G G G G G G G G G G G G A G G G G G
1 chr1_161894584 0 161894584 T T T T T T T T C C C C T T T T T T T T
1 chr1_161897399 0 161897399 T T T T T T T T C C C C T T T T T T T T
1 chr1_161904556 0 161904556 C C T T T T C C T T T T T T T T T T C C
1 chr1_161907630 0 161907630 A A A A A A A A A A A G A A A A A A A A
1 chr1_161909193 0 161909193 G G G G G G G G A G G G G G G G G G G G
1 chr1_161909683 0 161909683 C C C C C C C C T T T T C C C C C C C C
1 chr1_161916401 0 161916401 G G G G G G G G C G G G G G G G G G G G
1 chr1_161920941 0 161920941 G G G G G G G G G G A G G G G G G G G G
1 chr1_161925985 0 161925985 T T C T T T T T T T T T T T T T T T T T
1 chr1_161928424 0 161928424 T T T T T T T T C C C C T T T T T T T T
1 chr1_161932350 0 161932350 C C C C C C C C C C C C C C C C T T C C
1 chr1_161932928 0 161932928 C C C T C C C C C C C C C C C C C C C C
1 chr1_161934485 0 161934485 A A A A A A A A C C C C A A A A A A A A
1 chr1_161935843 0 161935843 A A A A A A A A A C A A A A A A A A A A
1 chr1_161939205 0 161939205 A A A A A A A A G G A G A A A A A A A A
1 chr1_161942252 0 161942252 A A A A A A A A G G G G A A A A A A A A
1 chr1_161946119 0 161946119 A A A A A A A A A A A A A A A A G G A A
1 chr1_161946873 0 161946873 T T T T T T T T T T T T C C T T T T T T
1 chr1_161947250 0 161947250 C C T T T T C C C C C C C C C C C C C C
1 chr1_161954735 0 161954735 C C T T C C C C C C C C C C C C C C C C
1 chr1_161962186 0 161962186 G G G G G G G G G G G G G G C C G G G G
1 chr1_161962295 0 161962295 T T T T C T T T T T T T T T T T T T T T
1 chr1_161971774 0 161971774 G G G G G G G G A G A A G G G G G G G G
1 chr1_161973148 0 161973148 C C C C C C C C C C C C C T C C C C C C
1 chr1_161977389 0 161977389 T T C C C C T T C C C C C C C C C C T T
1 chr1_161977977 0 161977977 T T G G T T T T T T T T T T T T T T T T
1 chr1_161991655 0 161991655 A A A A A A A A A A A A A A A C A A A A
1 chr1_161998397 0 161998397 T T T T T T T T T T C T T T T T T T T T
1 chr1_161999568 0 161999568 T T T T T T T T T T T T C T T T T T T T
1 chr1_162015549 0 162015549 C C C C C C C C C C C C C C C C T T C C
1 chr1_162016000 0 162016000 C C C T C C C C C C C C C C C C C C C C
1 chr1_162018439 0 162018439 T T T T T T T T C T C T T T T T T T T T
1 chr1_162018733 0 162018733 G G G G G G A A G G G G G G G G A G G G
1 chr1_162021441 0 162021441 C C C C C C C C C C C C C C C C C G C C
1 chr1_162032492 0 162032492 T T T T T T T T T T T T C T T T T T T T
1 chr1_162032860 0 162032860 A A A A A A A A G G G G A A A A A A A A
1 chr1_162033354 0 162033354 G G G G G G G G A G G G G G G G G G G G
1 chr1_162037170 0 162037170 C C C C C C C C C C C T C C C C C C C C
1 chr1_162047199 0 162047199 G G G G G G A A G G G G G G G G G G G G
1 chr1_162047509 0 162047509 A A A A A A A A A A A A A A A A A G A A
1 chr1_162052869 0 162052869 T T T T T T T T C C C C T T T T T T T T
1 chr1_162056306 0 162056306 A A C C C C A A A A A A A A A A A A A A
1 chr1_162062843 0 162062843 C C C C C C C C C C C C C C T T C C C C
1 chr1_162063392 0 162063392 T T T T T T T T T T T T G G G G T T T T
1 chr1_162064535 0 162064535 G G G G G G G G G G C G G G G G G G G G
1 chr1_162074437 0 162074437 C C C C C C C C T T T T C C C C C C C C
1 chr1_162075217 0 162075217 A A A A A A A A A A A A A A A G A A A A
1 chr1_162078217 0 162078217 C C C C C G C C C C C C C C C C C C C C
1 chr1_162079971 0 162079971 C C C C C C C C C C C C C T C C C C C C
1 chr1_162083189 0 162083189 C C C C C C C C C C C C C T C C C C C C
1 chr1_162083735 0 162083735 G G A A A A G G G G G G G G G G G G G G
1 chr1_162085822 0 162085822 G G G G G G G G A G A A G G G G G G G G
1 chr1_162094469 0 162094469 T T T T T T T T A A A A T T T T T T T T
1 chr1_162094810 0 162094810 G G G G G G G G G G G G G G G G A A G G
1 chr1_162095795 0 162095795 C C T T T T C C C C C C C C C C C C C C
1 chr1_162096150 0 162096150 C C C C C C C C C C C C C C T T C C C C
1 chr1_162098758 0 162098758 A A G G G G A A A A A A A A A A A A A A
1 chr1_162103779 0 162103779 T T C C C C T T T T T T T T T T T T T T
1 chr1_162107264 0 162107264 T T C C C C T T C C C C C C C C C C T T
1 chr1_162122664 0 162122664 G G G G G G A G G G G G G G G G G G G G
1 chr1_162123290 0 162123290 C C C C C C C C G G G G C C C C C C C C
1 chr1_162124991 0 162124991 A A A A A A A A G G G G A A A A A A A A
1 chr1_162138422 0 162138422 T T T T T T T T T T T T C T T T T T T T
1 chr1_162140551 0 162140551 T T T T T T T T T T C T T T T T T T T T
1 chr1_162142671 0 162142671 T T T T C C T T T T T T T T C T T T T T
1 chr1_162144000 0 162144000 T T T T T T T T C T T T T T T T T T T T
1 chr1_162146751 0 162146751 C C C C C C C C A C A A C C C C C C C C
1 chr1_162152835 0 162152835 C C C C C C C C C T C C C C C C C C C C
1 chr1_162155687 0 162155687 C C A A C C C C C C C C C C C C C C C C
1 chr1_162161137 0 162161137 G G G G G G G G G G G G G G G G A G G G
1 chr1_162162380 0 162162380 C C C C C C A C C C C C C C C C C C C C
1 chr1_162173189 0 162173189 C C C C C C C C C C C C T T C C C C C C
1 chr1_162179772 0 162179772 G G G G G G G G C G C G G G G G G G G G
1 chr1_162183466 0 162183466 G G G G G G G G G G G G C G C C C C G G
1 chr1_162186814 0 162186814 G G G G G G G G A A A A G G G G G G G G
1 chr1_162188424 0 162188424 C C C C C C C C C C C C C T C C C C C C
1 chr1_162189168 0 162189168 A A A A A A A A A A A A A A A A A T A A
1 chr1_162195680 0 162195680 G G G G G G G G A A A A G G G G G G G G
1 chr1_162207399 0 162207399 A A A A A A A A A A A A A A A A G G A A
1 chr1_162218496 0 162218496 G G C C C C G G C C C C C C C C C C G G
1 chr1_162221353 0 162221353 C C C C C C C C C C C C C T C C C C C C
1 chr1_162221869 0 162221869 G G G G G G G G G G G G G G G G C C G G
1 chr1_162222042 0 162222042 C C C C C C C C C C C C C C T T C C C C
1 chr1_162235532 0 162235532 G G G G G G G G G G G G G G G G C G G G
1 chr1_162249174 0 162249174 A A A A A A A A A A A A A G A A A A A A
1 chr1_162249403 0 162249403 A A A A A A A A A A A A A A A C A A A A
1 chr1_162250816 0 162250816 A A A A A A A A A A A A A A A G A A A A
1 chr1_162253046 0 162253046 T T T T C T T T T T T T T T T T T T T T
1 chr1_162262991 0 162262991 A A A A A A A A A G A G A A A A A A A A
1 chr1_162269755 0 162269755 T T T T T T T T C C C C C C C C C C T T
1 chr1_162272728 0 162272728 C C C C C T C C C C C C C C C C C C C C
1 chr1_162280701 0 162280701 C C C C C C C C C C C C C T C C C C C C
1 chr1_162293995 0 162293995 G G G G G G G G T T T T G G G G G G G G
1 chr1_162295849 0 162295849 C C C C C C C C C C C T C C C C C C C C
1 chr1_162312744 0 162312744 G G G G G G G G G G G G G G G G A A G G
1 chr1_162314971 0 162314971 G G G G G G G G C G G G G G G G G G G G
1 chr1_162316605 0 162316605 C C G G G G C C C C C C C C C C C C C C
1 chr1_162318930 0 162318930 T T T T T T T T C T T T T T T T T T T T
1 chr1_162320271 0 162320271 C C C C C C C C C C C C C G C C C C C C
1 chr1_162320425 0 162320425 G G G G G G G G C C C C G G G G G G G G
1 chr1_162320540 0 162320540 C C C C C C C C C C C C C C C C T T C C
1 chr1_162327913 0 162327913 C C T T C C C C C C C C C C C C C C C C
1 chr1_162334536 0 162334536 G G G G G G G G A A A A G G G G G G G G
1 chr1_162343555 0 162343555 G G G G G T G G G G G G G G G G G G G G
1 chr1_162351642 0 162351642 A A A A A A A A C C C C A A A A A A A A
1 chr1_162353467 0 162353467 G G G G G G G G G G G G A G G G G G G G
1 chr1_162356410 0 162356410 G G G G G G G G G T G G G G G G G G G G
1 chr1_162359373 0 162359373 G G G G G G G G G G G G A G G G G G G G
1 chr1_162362490 0 162362490 C C C C C C C C T T T T C C C C C C C C
1 chr1_162364261 0 162364261 A A A A A A A A C C C C A A A A A A A A
1 chr1_162367158 0 162367158 T T T T T T C C T T T T T T T T T T T T
1 chr1_162368106 0 162368106 T T G G G G T T G G G G G G G G G G T T
1 chr1_162368221 0 162368221 A A C C A A A A A A A A A A A A A A A A
1 chr1_162384025 0 162384025 A A A A A A A A A A A A A A A A C C A A
1 chr1_162392397 0 162392397 C C C C C C C C C C C C C C C T C C C C
1 chr1_162394244 0 162394244 G G G G G G G G A G G G G G G G G G G G
1 chr1_162399200 0 162399200 A A A A A A A A A A A A A G A A A A A A
1 chr1_162403246 0 162403246 G G G G G G G G G G G G G G G G G T G G
1 chr1_162417406 0 162417406 G G G G G G G G G G G G G G A A G G G G
1 chr1_162418718 0 162418718 G G G G G G G G C G G G G G G G G G G G
1 chr1_162427384 0 162427384 G G G G G G G G A A A A G G G G G G G G
1 chr1_162436712 0 162436712 C C C C C C C C C T C C C C C C C C C C
1 chr1_162436770 0 162436770 G G G G G G G G G G G G G G G G C C G G
1 chr1_162437996 0 162437996 C C C C C C C C G G G G C C C C C C C C
1 chr1_162442763 0 162442763 G G G G G G G G G G G G A G G G G G G G
1 chr1_162448479 0 162448479 C C C C C C C C C C C C T T C C C C C C
1 chr1_162559407 0 162559407 C C C C C C C C C C C T C C C C C C C C
1 chr1_162577271 0 162577271 C C C C C C C T C C C C C C C C C T C C
1 chr1_162739509 0 162739509 C C C T C T C T C C C C C C C C C C C C
1 chr1_162780753 0 162780753 A A G G G G A A G G G G G G G G G G A A
1 chr1_162781535 0 162781535 A A G G G G A A G G G G G G G G G G A A
1 chr1_162783547 0 162783547 G G G G G G G G G G G G A G G G A A G G
1 chr1_162791489 0 162791489 T T A A T T T T T T T T T T T T T T T T
1 chr1_162791861 0 162791861 T T T T T T T T C C C C T T T T T T T T
1 chr1_162805907 0 162805907 T T T T C T T T T T T T T T T T T T T T
1 chr1_162808544 0 162808544 G G A A A G G G G G G G G G G G G G G G
1 chr1_162812480 0 162812480 C C C C C C C C C C C C C T C C C C C C
1 chr1_162828652 0 162828652 A A A A A A A A A A A A G G A A A A A A
1 chr1_162835456 0 162835456 T T T T T T T T T T T T C T T T T T T T
1 chr1_162839175 0 162839175 C C C C C C C T T T T T C T C C C C T T
1 chr1_162847420 0 162847420 C C C C C C C C C C C T C T C C C C C C
1 chr1_162851286 0 162851286 A G A A A A G G A A A A A A A A A A A A
1 chr1_162852467 0 162852467 G G G G G G G G G G G G A A G G G G G G
1 chr1_162857034 0 162857034 C T C C C C C C C C C C C C C C C C C C
1 chr1_162859650 0 162859650 A A A A A A A A A A A A A A G G A A A A
1 chr1_162863960 0 162863960 C C C C C C C C C C C C C C C C A A C C
1 chr1_162866476 0 162866476 G T G G G G G G G G G G G G G G G G G G
1 chr1_162872084 0 162872084 G G G G G G G G G G G G G G G G T T G G
1 chr1_162872222 0 162872222 G G G G G G G G G G G G G G G G A A G G
1 chr1_162886182 0 162886182 A A G G G G A A A A A A A A A A A A A A
1 chr1_162893321 0 162893321 T T T T T T T T T T T T T T T T A T T T
1 chr1_163076529 0 163076529 A A A A A A A A A A A A A A G G A A A A
1 chr1_163078124 0 163078124 A A A A A A A A A A A A A G A A A A A A
1 chr1_163078397 0 163078397 C C C C C C C C C C C C A C C C C C C C
1 chr1_163090060 0 163090060 A A G G A G A A A A A A A A A A A A A A
1 chr1_163090615 0 163090615 C C A A A A A A A A A A A A A A A A A A
1 chr1_163091134 0 163091134 T T G T T T T T T T T T T T T T T T T T
1 chr1_163115513 0 163115513 A A A A A A A A A C A A A A A A A A A A
1 chr1_163121867 0 163121867 C C C C C C A C C C C C C C C C C C C C
1 chr1_163136980 0 163136980 A A G G G G A A G G G G G G G G G G A A
1 chr1_163148446 0 163148446 T T T T T T T T T T T T T T C T T T T T
1 chr1_163162153 0 163162153 G G G G G G G G G G G G G G A A G G G G
1 chr1_163164471 0 163164471 C C C C C C C C C C C G C C C C C C C C
1 chr1_163182070 0 163182070 G G G G G G G G G G G G G G A G G G G G
1 chr1_163183397 0 163183397 G G G G G G G G G G G G G G G G T T G G
1 chr1_163185512 0 163185512 C C C C C C C C C C C G C C C C C C C C
1 chr1_163187177 0 163187177 G G G G G G G G C C C C G G G G G G G G
1 chr1_163187448 0 163187448 C C C C C C C C C C C C A C C C C C C C
1 chr1_163188873 0 163188873 T T C C C C C T C C C C C C C C C C T T
1 chr1_163189615 0 163189615 G G G G G T G G G G G G G G G G G G G G
1 chr1_163198707 0 163198707 A A A A A A A A A A A A A A A G A A A A
1 chr1_163217292 0 163217292 C C C C C C C C C C C C T T C C C C T T
1 chr1_163219761 0 163219761 G G A A G G G G G G G G G G G G G G G G
1 chr1_163222252 0 163222252 C C T T T T C C T T T T T T T T T T C C
1 chr1_163229696 0 163229696 A A A A A A A A G G G G A A A A A A A A
1 chr1_163230248 0 163230248 T T T T T T T T C C C C T T T T T T T T
1 chr1_163231198 0 163231198 A A G G A A A A A A A A A A A A A A A A
1 chr1_163231291 0 163231291 G G G G G G G G G G A G G G G G G G G G
1 chr1_163239765 0 163239765 G G G G G G G G A A A A G G G G G G G G
1 chr1_163240279 0 163240279 G G G G G G G G G G G G G G A A G G G G
1 chr1_163246184 0 163246184 A A A A A A A A A A A A A A A A C C A A
1 chr1_163252639 0 163252639 G G G G G G G G G G G G A A A A A A G G
1 chr1_163259833 0 163259833 G G G G G G G G A A A A G G G G G G G G
1 chr1_163260792 0 163260792 T T T T T T T T T T A T T T T T T T T T
1 chr1_163262454 0 163262454 T T C C C C T T T T T T C C C C T T T T
1 chr1_163264122 0 163264122 A A A A A A A A A A A A A A A C A A A A
1 chr1_163264936 0 163264936 G G G G G G G G G G G G G G A A G G G G
1 chr1_163265513 0 163265513 T T T T C T T T T T T T T T T T T T T T
1 chr1_163271374 0 163271374 C C C C C C C C C C C C C C G G C C C C
1 chr1_163272759 0 163272759 C C C C C C C C C C T T C C C C C C C C
1 chr1_163278133 0 163278133 G G G G G G G G T T T T G G G G G G G G
1 chr1_163282203 0 163282203 T T C C C C C C C C C C C C C C C C T T
1 chr1_163285799 0 163285799 G G G G G G G G A A A A A A A A G G G G
1 chr1_163298048 0 163298048 C C C C C C C C C C C C C T C C C C C C
1 chr1_163303602 0 163303602 C C C C C C C C C C C C T T T T T T C C
1 chr1_163306259 0 163306259 A A G G G G A A G G G G G G G G G G A A
1 chr1_163310317 0 163310317 G G G G G G G G G G G G G G G G G T G G
1 chr1_163323385 0 163323385 G G G G G G G G G G G G A G G G G G G G
1 chr1_163323553 0 163323553 A A A A A A A A C C C C A A A A A A A A
1 chr1_163328365 0 163328365 T T C T C C T T T T T T T T T T T T T T
1 chr1_163337148 0 163337148 G G G G G G G G A A A A G G G G G G G G
1 chr1_163340421 0 163340421 C C C C C C C C T T T T C C C C C C C C
1 chr1_163341119 0 163341119 A A A A A A A A A G A A A A A A A A A A
1 chr1_163343160 0 163343160 T T T T T T T T T T T T C C C C T T T T
1 chr1_163343633 0 163343633 A A A A A A A A A A A A A A T T A A A A
1 chr1_163344971 0 163344971 A A A A A A A A G G G G A A A A A A A A
1 chr1_163347403 0 163347403 C C C C C C C C G G G G C C C C C C C C
1 chr1_163348924 0 163348924 G G G G G G G G A G G G G G G G G G G G
1 chr1_163357961 0 163357961 C C A A A A C C A A A A A A A A A A C C
1 chr1_163359110 0 163359110 G G G G A A G G A A A A A A A A A A G G
1 chr1_163365056 0 163365056 A G G G G G G G G G G G G G G G G G G G
1 chr1_163365696 0 163365696 A A A G G G A A A A A A A A A A A A A A
1 chr1_163365956 0 163365956 T T T T T T T T T T C T T T T T T T T T
1 chr1_163380040 0 163380040 T T C T T T T T T T T T T T T T T T T T
1 chr1_163385155 0 163385155 T T T T T T T T T T T T G T T T T T T T
1 chr1_163385161 0 163385161 T T T T T T T T T T C T T T T T T T T T
1 chr1_163387214 0 163387214 T T T T T T T T A A A A T T T T T T T T
1 chr1_163388268 0 163388268 C C C C C C C C C C T T C C T T T T T T
1 chr1_163389691 0 163389691 A A G G G G A A A A A A A A A A A A A A
1 chr1_163390357 0 163390357 A A A A A A A A A A A T A A A A A A A A
1 chr1_163393150 0 163393150 C C C C C C C C T T T T T T T T T T C C
1 chr1_163393269 0 163393269 A A A A A A A A A A A A A G A A A A A A
1 chr1_163393683 0 163393683 C C C T T T C C C C C C C C C C C C C C
1 chr1_163395387 0 163395387 G G G G A A G G G G G G G G G G G G G G
1 chr1_163396044 0 163396044 T T T T T T T T C C C C T T T T T T T T
1 chr1_163411340 0 163411340 C C C C C C C C C C C C C C T T C C C C
1 chr1_163417881 0 163417881 T T T T T T T T T T T T T T A A T T T T
1 chr1_163419538 0 163419538 C C C C C C C C C C C C C C C C T T C C
1 chr1_163419815 0 163419815 G G G G G G G G G G G G C G G G G G G G
1 chr1_163424888 0 163424888 T T C C C C C T C C C C C C C C C C T T
1 chr1_163425527 0 163425527 G G G G G G G G T T T T G G G G G G G G
1 chr1_163427726 0 163427726 T T T T T T C T T T T T T T T T T T T T
1 chr1_163430088 0 163430088 G G G G C G G G G G G G G G G G G G G G
1 chr1_163434694 0 163434694 G G G G G G G G G G G G G G G G A A G G
1 chr1_163438214 0 163438214 C C C C C C C C C C C C C C C C T T C C
1 chr1_163444169 0 163444169 C C T T T T C C C C C C T T T T T T C C
1 chr1_163447652 0 163447652 T T C C C C T T C C C C C C C C C C T T
1 chr1_163458805 0 163458805 G G G G G G G G G G G G G T G G G G G G
1 chr1_163460423 0 163460423 T T C T T T T T T T T T T T T T T T T T
1 chr1_163460759 0 163460759 A A A A A A A A A G A A A A A A A A A A
1 chr1_163461083 0 163461083 A A G G G G G G G G G G G G G G G G A A
1 chr1_163472959 0 163472959 G G G G G G G G G G G G A G G G G G G G
1 chr1_163479663 0 163479663 T T T T T T T T A A A A T T T T T T T T
1 chr1_163483435 0 163483435 G G G G G G G G G G A G G G G G G G G G
1 chr1_163489466 0 163489466 G G G G G G G G A A A A G G G G G G G G
1 chr1_163491227 0 163491227 T T T T T T T T T T T T G T T T T T T T
1 chr1_163492151 0 163492151 G G G G G G G G G G G G A G G G G G G G
1 chr1_163492431 0 163492431 G G G G G G G G A A A A G G G G G G G G
1 chr1_163501109 0 163501109 G G G G G G G G G G G G A A G G A A G G
1 chr1_163502520 0 163502520 C C C C C C C C C C C T C C C C C C C C
1 chr1_163513535 0 163513535 A A A A A G A A A A A A A A A A A A A A
1 chr1_163518462 0 163518462 T T T T T T T T G G G G T T T T T T T T
1 chr1_163520668 0 163520668 C C C C C C C C C C C C A C C C C C C C
1 chr1_163521164 0 163521164 A A G G G G A A A A A A A A A A A A A A
1 chr1_163525702 0 163525702 T T G T T T T T T T T T T T T T T T T T
1 chr1_163530570 0 163530570 C C C T C C C C C C C C C C C C C C C C
1 chr1_163532399 0 163532399 C C C T T T C C C C C C C C C C C C C C
1 chr1_163532931 0 163532931 G G G G G G G G G G G G G G A A G G G G
1 chr1_163532992 0 163532992 G G G G G G G G G G A G G G G G G G G G
1 chr1_163536656 0 163536656 A A A A A A A A A A A A A A G G A A A A
1 chr1_163537602 0 163537602 C C C T C C C C C C C C C C C C C C C C
1 chr1_163538039 0 163538039 C C C C C C C C T T T T C C C C C C C C
1 chr1_163548712 0 163548712 T T T T T T T T T T T T T T T T C T T T
1 chr1_163549881 0 163549881 A A A A A A A A A A A A A A T T A A A A
1 chr1_163553230 0 163553230 T T T T T T T T C C C C T T T T T T T T
1 chr1_163557303 0 163557303 T T C T T T T T T T T T T T T T T T T T
1 chr1_163558911 0 163558911 G G G G G G G G G G C G G G G G G G G G
1 chr1_163563885 0 163563885 A A G G G G A A G G G G G G G G G G A A
1 chr1_163570871 0 163570871 T T C C C C T T C C C C C C C C C C T T
1 chr1_163570985 0 163570985 T T C T C C T T T T T T T T T T T T T T
1 chr1_163574491 0 163574491 G G G G C C G G G G G G G G G G G G G G
1 chr1_163579278 0 163579278 C C C C C C C C C C C C C T C C C C C C
1 chr1_163584082 0 163584082 T T G T T T T T T T T T T T T T T T T T
1 chr1_163585462 0 163585462 C C C C C C C C G G G G C C C C C C C C
1 chr1_163586385 0 163586385 C C A C C C C C C C C C C C C C C C C C
1 chr1_163586755 0 163586755 G G G G G G G G G G G G A G G G G G G G
1 chr1_163592259 0 163592259 A A A A A A A A G G G G A A A A A A A A
1 chr1_163594948 0 163594948 G G G G G G G G G G G G G G G T G G G G
1 chr1_163601359 0 163601359 T T T T T T T T C C C C T T T T T T T T
1 chr1_163606552 0 163606552 T T C C C T T T C C C C C C T T T T T T
1 chr1_163606779 0 163606779 C C G G G G C C G G G G G G G G G G C C
1 chr1_163611563 0 163611563 G G A G G G G G G G G G G G G G G G G G
1 chr1_163611993 0 163611993 C C C G C G C C C C C C C G G G G G C C
1 chr1_163626969 0 163626969 C C C C C C C C G G C C C C C C C C C C
1 chr1_163630381 0 163630381 C C C T C C C C C C C C C C C C C C C C
1 chr1_163632011 0 163632011 G G C G G G G G G G G G C C C C C C G G
1 chr1_163632341 0 163632341 A A A A A A A A A C A A A A A A A A A A
1 chr1_163633778 0 163633778 T T T T T T T T C T T T T T T T T T T T
1 chr1_163638219 0 163638219 T T C C C C C C C C C C C C C C C C T T
1 chr1_163642338 0 163642338 A A A A A A A A G G G G A A A A A A A A
1 chr1_163645113 0 163645113 G G G G A G G G G G G G G G G G G G G G
1 chr1_163647222 0 163647222 T T T T T T T T T T T T G G G G G G T T
1 chr1_163649832 0 163649832 A A A A A A A A T T T T A A A A A A A A
1 chr1_163650544 0 163650544 A A A A A G A A A A A A A A A A A A A A
1 chr1_163652060 0 163652060 T T G G G T T T T T T T T T T T T T T T
1 chr1_163654144 0 163654144 A C C C C C C C C C C C C C C C C C C C
1 chr1_163657375 0 163657375 G G G G G G G G A A A A G G G G G G G G
1 chr1_163657757 0 163657757 C C C T C C C C C C C C C C C C C C C C
1 chr1_163662988 0 163662988 T T T T T T T T C C C C T T T T T T T T
1 chr1_163676810 0 163676810 A A A A A A A A A A A T A A A A A A A A
1 chr1_163679618 0 163679618 C C T T C C C C C C C C C C C C C C C C
1 chr1_163680837 0 163680837 T T T T T T T T A A A A T T T T T T T T
1 chr1_163684280 0 163684280 C C A A C C C C C C C C C C C C C C C C
1 chr1_163690413 0 163690413 A A A A A A A A G G G G A A A A A A A A
1 chr1_163698871 0 163698871 G G C C C G G G C C C C C C C C C C C C
1 chr1_163700407 0 163700407 C C C C C C C C C C C C A C C C C C C C
1 chr1_163702368 0 163702368 C C C C C C C C A A A A C C C C C C C C
1 chr1_163706734 0 163706734 C C C C C C C C C C C C C T C C C C C C
1 chr1_163714188 0 163714188 G G A A A A G G A A A A A A A A A A G G
1 chr1_163727164 0 163727164 G G G G G G G G A G A A G G G G G G G G
1 chr1_163729180 0 163729180 A A A A A A A A G G G G A A A A A A A A
1 chr1_163732000 0 163732000 C C T T C C C C C C C C C C C C C C C C
1 chr1_163739302 0 163739302 G G G G G G G G C C C C G G G G G G G G
1 chr1_163742708 0 163742708 C C C T C C C C C C C C C C C C C C C C
1 chr1_163754168 0 163754168 T T T T T T T T C C C C T T T T T T T T
1 chr1_163756198 0 163756198 C C C G C G C C C C C C C C C C C C C C
1 chr1_163757884 0 163757884 C C C C C C C C C C C C C C C T C C C C
1 chr1_163760386 0 163760386 C C C C C C C G G G G G C C C C G G C C
1 chr1_163760486 0 163760486 T T T T T T T T G G G G T T T T T T T T
1 chr1_163760508 0 163760508 C C C C C C C C C C C C C C C C C T C C
1 chr1_163763713 0 163763713 T T C C C C C T C C C C C C C C C C T T
1 chr1_163769531 0 163769531 A A A A A A A A A A A G A A A A A A A A
1 chr1_163772360 0 163772360 C C C C C C C C C C C C T T C C C C C C
1 chr1_163777989 0 163777989 G G G G G G G G G T G G G G G G G G G G
1 chr1_163781746 0 163781746 A A A A A A A A C C A C A A A A A A A A
1 chr1_163786523 0 163786523 C C C C C C C T C C C C C C C C C C C C
1 chr1_163791095 0 163791095 C C A A A A C C A A A A A C A C C C C C
1 chr1_163793992 0 163793992 G G G G G G G G G G G G G G G G A G G G
1 chr1_163795356 0 163795356 A A A A A A A G A A A A A A A A A A A A
1 chr1_163797691 0 163797691 G G G G G G G G A A A A G G G G G G G G
1 chr1_163798400 0 163798400 C C C C C C C C C C C C C T C C C C C C
1 chr1_163812588 0 163812588 C C C C C C C C C C C C C T C C C C C C
1 chr1_163813097 0 163813097 T T C T T T T T T T T T T T T T T T T T
1 chr1_163815748 0 163815748 C C C C C C C C A A A A C C C C C C C C
1 chr1_163818233 0 163818233 A A A A A A A A A A A G A A A A A A A A
1 chr1_163819546 0 163819546 G G G G G G G G G G G T G G G G G G G G
1 chr1_163819835 0 163819835 C C C C C C C C T T T T C C C C C C C C
1 chr1_163839306 0 163839306 C C C C C C C C T T C C C C C C C C C C
1 chr1_163840748 0 163840748 T T T T T T T T T T T T G G G T T T T T
1 chr1_163844663 0 163844663 C C C C C C C C C C C C C T C C C C C C
1 chr1_163848044 0 163848044 T T T T T T T T T T T T T T T T C C T T
1 chr1_163848539 0 163848539 C C C C C C C C T T T T C C C C C C C C
1 chr1_163848713 0 163848713 A A A A A A A A G G G G A A A A A A A A
1 chr1_163849302 0 163849302 C C C C T T C C C C C C C C C C C C C C
1 chr1_163850460 0 163850460 G G G G G G G G A A A A G G G G G G G G
1 chr1_163855127 0 163855127 G G A A G G G G G G G G G G G G G G G G
1 chr1_163858154 0 163858154 A A A A A A A A A A A A A A G G A A A A
1 chr1_163859655 0 163859655 T T T T T T T T A A T T T T T T T T T T
1 chr1_163873729 0 163873729 C C C C C C C C C C C C C C T T C C C C
1 chr1_163874384 0 163874384 C T T T T T T T T T T T T T T T T T T T
1 chr1_163874938 0 163874938 A A A A A A A A G G A G A A A A A A A A
1 chr1_163879184 0 163879184 C C G G C C C C C C C C C C C C C C C C
1 chr1_163879231 0 163879231 C C C C C C C C C C T T C C C C C C C C
1 chr1_163879380 0 163879380 G G G G G G G G A A G G G G G G G G G G
1 chr1_163897734 0 163897734 C C G G C C C C C C C C C C C C C C C C
1 chr1_163899639 0 163899639 T T T T T T T T G T G G T T T T T T T T
1 chr1_163902929 0 163902929 T T T T T T T T T T T T C C C C T T T T
1 chr1_163903411 0 163903411 C T C T C C C C C C C C C C C C C C C C
1 chr1_163903988 0 163903988 G T T T T T T T T T T T T T T T T T T T
1 chr1_163905165 0 163905165 A A A A A A A A A C A A A A A A A A A A
1 chr1_163910174 0 163910174 C C C C C C C C C C C C C C C C T T C C
1 chr1_163913878 0 163913878 T T T T T T T T T T T T T T T T C T T T
1 chr1_163914665 0 163914665 G G G G G G G G G G G G G T G G G G G G
1 chr1_163918254 0 163918254 C C C C C C C C C C C T C C C C C C C C
1 chr1_163928637 0 163928637 T T T T T T T T T T C T T T T T T T T T
1 chr1_163930538 0 163930538 T T T T T T T T C C C C T T T T T T T T
1 chr1_163938615 0 163938615 G G A A A G G G G G G G G G G G G G G G
1 chr1_163944480 0 163944480 G G G G G G G G G G A A G G G G G G G G
1 chr1_163947261 0 163947261 G G G G G G G G G G G G G G G G C G G G
1 chr1_163960271 0 163960271 T T C C C T T T T T T T T T T T T T T T
1 chr1_163964050 0 163964050 G G G G G G G G G G G G A G G G G G G G
1 chr1_163972369 0 163972369 A A A A A A A A A T A A A A A A A A A A
1 chr1_163972806 0 163972806 C C C C C C C C C C C C C C C T C C C C
1 chr1_163974060 0 163974060 G G G G G G G G T T T T G G G G G G G G
1 chr1_163979895 0 163979895 A A A A A A A A A A A A A A G G A A A A
1 chr1_163987917 0 163987917 G G A A A A G G A A A A A A A A A A G G
1 chr1_163989344 0 163989344 A A A A A A A A A A A A A G A A A A A A
1 chr1_163993493 0 163993493 T T T T T T T T T T T T T T T T C C T T
1 chr1_163997217 0 163997217 G G A G G G G G G G G G G G G G G G G G
1 chr1_163997852 0 163997852 C C C T C C C C C C C C C C C C C C C C
1 chr1_164006831 0 164006831 G G G G G G G G G T G G G G G G G G G G
1 chr1_164008745 0 164008745 T T T T T T T T T T T T C T T T T T T T
1 chr1_164016870 0 164016870 G G G G G G G G G G G G G G C G G G G G
1 chr1_164021451 0 164021451 A A A A A A A A A A A A G G A A A A A A
1 chr1_164022979 0 164022979 T T T T T T T T T T C T T T T T T T T T
1 chr1_164023740 0 164023740 G G G G G G G G A A A A G G G G G G G G
1 chr1_164027461 0 164027461 G G G G A G G G G G G G G G G G G G G G
1 chr1_164028900 0 164028900 A A A A A A A A A A A A A A A A A C A A
1 chr1_164031555 0 164031555 C C C C C C C C C C C C C C T T C C C C
1 chr1_164039687 0 164039687 T T T T T T T T C C C C T T T T T T T T
1 chr1_164040276 0 164040276 T T T T T T T T C C C C T T T T T T T T
1 chr1_164044808 0 164044808 G G A A A A G G G G G G G G G G G G G G
1 chr1_164045617 0 164045617 A A A A A A A A G G G G A A A A A A A A
1 chr1_164046871 0 164046871 G G G G G G G G A G A A G G G G G G G G
1 chr1_164047035 0 164047035 T T T T T T T T T T T T C T T T T T T T
1 chr1_164055825 0 164055825 A A A A A A A A A A A A A A A A G G A A
1 chr1_164062565 0 164062565 G G G G G G A A G G G G G G G G G G G G
1 chr1_164066028 0 164066028 G G G G G G G G G G G G C G G G G G G G
1 chr1_164067385 0 164067385 T T T T T T T T T T T T T T G T T T T T
1 chr1_164072157 0 164072157 G G G G G G G G G G G G G G A G G G G G
1 chr1_164079432 0 164079432 C C C C C C C C C C C C C T C T C C C C
1 chr1_164080334 0 164080334 C C G G G G C C C C C C C C C C C C C C
1 chr1_164080997 0 164080997 C C T T T T C C C C C C T T T T T T C C
1 chr1_164084360 0 164084360 C C C C C C C C C C C C A C A A A A C C
1 chr1_164088924 0 164088924 C C C C C C C C T T T T C C C C C C C C
1 chr1_164101129 0 164101129 A A A A A A A A A A A A A A C C A A A A
1 chr1_164103723 0 164103723 C C C C C C C T C C C C C C C T C C C C
1 chr1_164103984 0 164103984 C C C C C C C C A A A A C C C C C C C C
1 chr1_164108120 0 164108120 A A A A A A A C A A A A A A A A A A A A
1 chr1_164110413 0 164110413 A A A A A A A A A A A A A A A G A A A A
1 chr1_164113163 0 164113163 A A A A A A A A A G A A A A G G A A A A
1 chr1_164113253 0 164113253 T T C T T T T T T T T T T T T T T T T T
1 chr1_164117669 0 164117669 C C C C C C C C C C C C C C C C T T C C
1 chr1_164119870 0 164119870 T T T T T T T T T T T T G T T T T T T T
1 chr1_164122535 0 164122535 T T T T T T T T C C C C T T T T T T T T
1 chr1_164125307 0 164125307 T T T T T T T T G G G G T T T T T T T T
1 chr1_164126285 0 164126285 A G G G G G G G G G G G G G G G G G A A
1 chr1_164128538 0 164128538 A A A G G G A A A A A A A A A A A A A A
1 chr1_164134246 0 164134246 G G A A A A G G A A A A A A A A A A G G
1 chr1_164137573 0 164137573 A A A A A G A A A A A A A A A A A A A A
1 chr1_164139037 0 164139037 A A A A A A A A A A A A A A T T A A A A
1 chr1_164140611 0 164140611 C T C C C C T T T T T T C C C C C C T T
1 chr1_164143182 0 164143182 A A A A A A A A C C C C A A A A A A A A
1 chr1_164148785 0 164148785 T T T T T T T T T T C T T T T T T T T T
1 chr1_164169131 0 164169131 T T T T T T T T T T T T C T T T T T T T
1 chr1_164171438 0 164171438 G G G G G G G G A A A A G G G G G G G G
1 chr1_164172418 0 164172418 G G G G G G G G A A A A G G G G G G G G
1 chr1_164176423 0 164176423 G G G G G G G T G G G G G G G G G G T T
1 chr1_164189195 0 164189195 A A A A A A A A A A A A A G A A A A A A
1 chr1_164191538 0 164191538 C C C C C C C C C C C C C C C C T T C C
1 chr1_164202586 0 164202586 A A A A A A A A A A A C A A A A A A A A
1 chr1_164203943 0 164203943 C C C C T T C C C C C C C C C C C C C C
1 chr1_164204897 0 164204897 C C C C C C C C C T C C C C C C C C C C
1 chr1_164208041 0 164208041 G G G G G G G G G G G G C G G G G G G G
1 chr1_164208797 0 164208797 A A A A A C A A A A A A A A A A A A A A
1 chr1_164212366 0 164212366 T T T T T T T T C T T T T T T T T T T T
1 chr1_164216935 0 164216935 G G G G A G G G G G G G G G G G G G G G
1 chr1_164222887 0 164222887 C C C C C C C C C G C C C C C C C C C C
1 chr1_164231473 0 164231473 G G G G G T G G G G G G T T G T T T G G
1 chr1_164231875 0 164231875 A A A A A A A A T T T T A A A A A A A A
1 chr1_164237554 0 164237554 C C C C C C C C C C C C C C C C C T C C
1 chr1_164255039 0 164255039 A A A A A A A A A A A A G G A A A A A A
1 chr1_164255605 0 164255605 A A A A A A A A A A A A A T A A A A A A
1 chr1_164264652 0 164264652 T T T T T T C T T T T T T T T T T T T T
1 chr1_164266756 0 164266756 A A A A A A A A C C C C A A A A A A A A
1 chr1_164267671 0 164267671 A A A G A G A A A A A A A A A A A A A A
1 chr1_164275785 0 164275785 A A A A A A A A G G G G A A A A A A A A
1 chr1_164276333 0 164276333 A A A A A A A A A G A A A A A A A A A A
1 chr1_164278796 0 164278796 C C C C C C C C C T C C C C C C C C C C
1 chr1_164279812 0 164279812 T T T T T T T T T T T T C T T T T T T T
1 chr1_164282044 0 164282044 C T T T T T T T T T T T T T T T T T T T
1 chr1_164285066 0 164285066 C C C C C C C C C T T T C C C C C C C C
1 chr1_164287745 0 164287745 C C C C C C C C T T T T C C C C C C C C
1 chr1_164289192 0 164289192 C C G G C G C C C C C C C C C C C C C C
1 chr1_164294025 0 164294025 C C C C C C C C T T T T C C C C C C C C
1 chr1_164297230 0 164297230 T T T T T T T T C C C C T T T T T T T T
1 chr1_164299341 0 164299341 A A G G G G A A A A A A G G G G G G A A
1 chr1_164303035 0 164303035 G G T T T T G G G G G G G G G G G G G G
1 chr1_164307907 0 164307907 C C T T T T C C T T T T C C C C C C C C
1 chr1_164318802 0 164318802 C C G G G G G G G G G G G G G G G G G G
1 chr1_164325598 0 164325598 T T T T T T T T T T T T A T A T T T T T
1 chr1_164341357 0 164341357 A A A A A A A A G G G G A A A A A A A A
1 chr1_164346523 0 164346523 A A A A A C A A A A A A A A A A A A A A
1 chr1_164348712 0 164348712 A A A A A A A A A A A A G G A A A A A A
1 chr1_164356372 0 164356372 T T T T T T T T C C C C T T T T T T T T
1 chr1_164361387 0 164361387 G G A G G G G G G G G G G G G G G G G G
1 chr1_164362297 0 164362297 A A A A A A A A A A A A A A C C A A A A
1 chr1_164365034 0 164365034 A A A A A A A A A A A A A G A A A A A A
1 chr1_164379592 0 164379592 G G G G G G G G A A A A G G G G G G G G
1 chr1_164380895 0 164380895 A A A A A A A A G G G G A A A A A A A A
1 chr1_164382407 0 164382407 C C C C C C C C A C C C C C C C C C C C
1 chr1_164383668 0 164383668 G G G G G G G G G G G G G G A G G G G G
1 chr1_164393912 0 164393912 C T T T T T T T T T T T T T T T T T T T
1 chr1_164403187 0 164403187 C C C C C C C C T T T T C C C C C C C C
1 chr1_164405136 0 164405136 C C C C C C C C T T T T C C C C C C C C
1 chr1_164409931 0 164409931 C C T T C T C C C C C C C C C C C C C C
1 chr1_164413064 0 164413064 G G G G G G G G G G G G A G G G G G G G
1 chr1_164413397 0 164413397 G G G G G G G G G G G G A G A A A A G G
1 chr1_164415384 0 164415384 T T T T T T T T C T T T T T T T T T T T
1 chr1_164415439 0 164415439 T T G G T T T T T T T T T T T T T T T T
1 chr1_164415805 0 164415805 A A A A A A A A A A A G A A A A A A A A
1 chr1_164417956 0 164417956 C C C C C C C C T T C C C C C C C C C C
1 chr1_164418725 0 164418725 A A G G G G A A A A A A A A A A A A A A
1 chr1_164423613 0 164423613 T T T T T T T T A A A A T T T T T T T T
1 chr1_164426370 0 164426370 T T T T T T T T A A A A T T T T T T T T
1 chr1_164426628 0 164426628 G G G G G G G G G G G G A G G G G G G G
1 chr1_164428971 0 164428971 A A A A C C A A A A A A A A A A A A A A
1 chr1_164431033 0 164431033 C C C G C C C C C C C C C C C C C C C C
1 chr1_164433752 0 164433752 C C C C C C C C T T T T C C C C C C C C
1 chr1_164433852 0 164433852 A A A A A A A A T T T T A A A A A A A A
1 chr1_164436511 0 164436511 T T T T T T T T C C C C T T T T T T T T
1 chr1_164440836 0 164440836 A A A A A A A A G G G G A A A A A A A A
1 chr1_164448538 0 164448538 T T T T T T T T T T T T C T T T T T T T
1 chr1_164451993 0 164451993 G G G G G G G G A A A A G G G G G G G G
1 chr1_164456537 0 164456537 C C C C C C C C C C C C T T T T T T C C
1 chr1_164462321 0 164462321 C C C C C C C C A A A A C C C C C C C C
1 chr1_164464111 0 164464111 A A A A A A A A A A A A A A G G A A A A
1 chr1_164464593 0 164464593 C C C C C C C C T T T T C C C C C C C C
1 chr1_164465535 0 164465535 A A A G A A A A A A A A A A A A A A A A
1 chr1_164475784 0 164475784 T T T T T T T T A A A A T T T T T T T T
1 chr1_164492489 0 164492489 G G G G G G G G G G C G G G G G G G G G
1 chr1_164493406 0 164493406 C C C C C C C C C C C C A C C C C C C C
1 chr1_164495453 0 164495453 C C C C C C C C A A A A C C C C C C C C
1 chr1_164497017 0 164497017 A C C C C C C C C C C C C C C C C C C C
1 chr1_164497313 0 164497313 G G G G A G G G G G G G G G G G G G G G
1 chr1_164497686 0 164497686 T T T T T T T T T T T T A T T T T T T T
1 chr1_164504330 0 164504330 A A A A A A A A G G G G A A A A A A A A
1 chr1_164512914 0 164512914 T T T T T T T T T T T T C T T T T T T T
1 chr1_164519292 0 164519292 G G G G G G G G T T T T G G G G G G T T
1 chr1_164520502 0 164520502 A A A A A A A A C C C C A A A A A A A A
1 chr1_164521519 0 164521519 A A A A A A A A T T T T A A A A A A A A
1 chr1_164522484 0 164522484 C T T T T T C C T T T T T T T T T T T T
1 chr1_164525666 0 164525666 A A A A A A A A A A A G A A A A A A A A
1 chr1_164533851 0 164533851 C C C C C C C C C C C C C G C C C C C C
1 chr1_164537643 0 164537643 A A A A A A A A G G A G A A A A A A A A
1 chr1_164540578 0 164540578 T T T T T T T T T T C T T T T T T T T T
1 chr1_164547994 0 164547994 C C C C C C C C C C C C C T C C C C C C
1 chr1_164552460 0 164552460 T T T T C T T T T T T T T T T T T T T T
1 chr1_164567046 0 164567046 G G G G G G G G G G A G G G G G G G G G
1 chr1_164580052 0 164580052 C C C C C C A A C C C C C C C C C C C C
1 chr1_164582304 0 164582304 T T T T T T T T C C C C T T T T T T T T
1 chr1_164592908 0 164592908 T T C T T T T T T T T T T T T T T T T T
1 chr1_164594403 0 164594403 G G G G G G G G G G G G A A A A A A G G
1 chr1_164596804 0 164596804 T T T T T T T T C C C C T T T T T T T T
1 chr1_164600982 0 164600982 T T T T T T T T T T T T C T T T T T T T
1 chr1_164604223 0 164604223 G G G G A G G G G G G G G G G G G G G G
1 chr1_164610117 0 164610117 C C C C C G C C C C C C C C C C C C C C
1 chr1_164614404 0 164614404 C C C T C T C C C C C C C C C C C C C C
1 chr1_164615530 0 164615530 C C C C C C C C G G G G C C C C C C C C
1 chr1_164619023 0 164619023 A G G G G G A G G G G G G G G G G G G G
1 chr1_164621257 0 164621257 T T T T T T T T T T T T T T C T T T T T
1 chr1_164627283 0 164627283 G G G G G G G G C C C C G G G G G G G G
1 chr1_164627888 0 164627888 A A A G A G A A A A A A A A A A A A A A
1 chr1_164628025 0 164628025 A A A A A A A A G G G G A A A A A A A A
1 chr1_164632901 0 164632901 G G G G G G G G A A A A G G G G G G G G
1 chr1_164633588 0 164633588 C C C G C C C C C C C C C C C C C C C C
1 chr1_164636265 0 164636265 C C C C C C C C C C C C A C C C C C C C
1 chr1_164637681 0 164637681 T T T T T T T T G G G G T T T T T T T T
1 chr1_164641281 0 164641281 C C C C C C C C G G G G C C C C C C C C
1 chr1_164656914 0 164656914 T T C T C C T T T T T T T T T T T T T T
1 chr1_164664095 0 164664095 G G G G G G C C G G G G G G G G G G G G
1 chr1_164666679 0 164666679 G G G G G G G G G G G G G G G G G T G G
1 chr1_164668834 0 164668834 C C T T T T C C T T T T T T T T T T C C
1 chr1_164700240 0 164700240 C C C T C C C C C C C C C C C C C C C C
1 chr1_164701300 0 164701300 A A A A A A A A A A A A A A A A G G A A
1 chr1_164703339 0 164703339 A A A A A A A A A A A A G G G G A A A A
1 chr1_164721045 0 164721045 G G A A A G G G G G G G A G G G A A G G
1 chr1_164747449 0 164747449 C C C C C T C C C C C C C C C C C C C C
1 chr1_164747695 0 164747695 G G G G G G G G A G G G G G G G G G G G
1 chr1_164754682 0 164754682 G G G G G G G G G G G G G G G G A G G G
1 chr1_164762627 0 164762627 A A A A A A A A A T A A A A A A A A A A
1 chr1_164764498 0 164764498 C C C C C C C C C G C C C C C C C C C C
1 chr1_164764736 0 164764736 C C C C C C C C C C C C T T C C C C C C
1 chr1_164768983 0 164768983 A A C C C C C C C C C C C C C C C C A A
1 chr1_164777849 0 164777849 A A A A A A A A C C C C A A A A A A A A
1 chr1_164790262 0 164790262 C C C T C C C C C C C C C C C C C C C C
1 chr1_164790270 0 164790270 T T T T T T T T C T T T T T T T T T T T
1 chr1_164795649 0 164795649 A A A A A A A A A A A A A T A A A A A A
1 chr1_164797753 0 164797753 T T T T T T T T C C C C T T T T T T T T
1 chr1_164798596 0 164798596 T T C C T T T T T T T T T T T T T T T T
1 chr1_164808494 0 164808494 G G G G G G G G A A A A G G G G G G G G
1 chr1_164815364 0 164815364 A A A A A A A A G G G G A A A A A A A A
1 chr1_164824661 0 164824661 T T T T T T T T A A A A T T T T T T T T
1 chr1_164828665 0 164828665 G G G G G G G G G G G G A G G G G G G G
1 chr1_164829220 0 164829220 C C C C A C C C C C C C C C C C C C C C
1 chr1_164831627 0 164831627 C C C C C C C C C C C C C T C C C C C C
1 chr1_164832483 0 164832483 G G G G G G G G G G G G A G G G G G G G
1 chr1_164833487 0 164833487 A A A A A A A A A A A A A A C C A A A A
1 chr1_164833974 0 164833974 T T T T T T T T T T T T T T T T G G T T
1 chr1_164841830 0 164841830 T T T T A A T T T T T T T T T T T T T T
1 chr1_164849495 0 164849495 C C C C C C C C C C C C A C C C C C C C
1 chr1_164855783 0 164855783 G G G G G G G G G G G G G G G G A G G G
1 chr1_164859474 0 164859474 C C C C C C C C C C T T C C C C C C C C
1 chr1_164866804 0 164866804 A A A A A A A A A A A A A A A A C C A A
1 chr1_164871327 0 164871327 G G G G G G G G G G G G G G A A G G G G
1 chr1_164873854 0 164873854 T T T T T T T T C C C C T T T T T T T T
1 chr1_164873924 0 164873924 A A C C C C A A A A A A A A A A A A A A
1 chr1_164882716 0 164882716 G G G G G G G G G G G G A G G G G G G G
1 chr1_164902283 0 164902283 G G G G G G G G G G G G A G G G G G G G
1 chr1_164919113 0 164919113 G G G G A G G G G G G G G G G G G G G G
1 chr1_164919589 0 164919589 C C C C C T C C C C C C C C C C C C C C
1 chr1_164921795 0 164921795 C C C C C T C C C C C C C C C C C C C C
1 chr1_164923629 0 164923629 G G G G G G G G G G A A A A A A A G G G
1 chr1_164925105 0 164925105 T T T T T T T T C T C C T T T T T T T T
1 chr1_164926058 0 164926058 T T C C T T T T T T T T T T T T T T T T
1 chr1_164937079 0 164937079 A G G G G G G G G G G G G G G G G G A A
1 chr1_164939017 0 164939017 G G G G G G G G G G G G C G G G G G G G
1 chr1_164940179 0 164940179 T T T T T T C C T T T T T T T T T T T T
1 chr1_164943994 0 164943994 G G G G G G G G A A A A G G G G G G G G
1 chr1_164945482 0 164945482 A A A A A A A A A G A A A A A A A A A A
1 chr1_164946359 0 164946359 G T G G G G G G G G G G G G G G G G T T
1 chr1_164952335 0 164952335 T T T T T T T T T T T T T T T T C T T T
1 chr1_164956051 0 164956051 C C C T C C C C C C C C C C C C C C C C
1 chr1_164964890 0 164964890 A A G G G G G G G G G G G G G G G G A A
1 chr1_164968008 0 164968008 G G G G G G G G G G G G C G G G G G G G
1 chr1_164973145 0 164973145 T T T T T T T T T T T T G T T T T T T T
1 chr1_164975888 0 164975888 G G G G G G G G A A A A G G G G G G G G
1 chr1_164976680 0 164976680 T T T T T T T T T T T T T T A A T T T T
1 chr1_164980112 0 164980112 T T T T T T T T C C C C T T T T T T T T
1 chr1_164983897 0 164983897 A C C C A C A A A A A A A A A A A A A A
1 chr1_164992741 0 164992741 G G T T T T T T T T T T T T T T T T G G
1 chr1_164992801 0 164992801 C T T T T T T T T T T T T T T T T T T T
1 chr1_164996680 0 164996680 C T T T T T T T C C C C T T T T T T C C
1 chr1_165003839 0 165003839 A G A A A A A A A A A A A A A A A A A A
1 chr1_165004249 0 165004249 T T T T T T T T C C C C T T T T T T T T
1 chr1_165016292 0 165016292 G G G G G G G G A G G G G G G G G G G G
1 chr1_165018697 0 165018697 G G A G G G G G G G G G G G G G G G G G
1 chr1_165026191 0 165026191 C C C C C C C C T T T T C C C C C C C C
1 chr1_165034967 0 165034967 T T T T T T T T C C C C T T T T T T T T
1 chr1_165039450 0 165039450 C C C C C C C C C C C C C T C C C C C C
1 chr1_165049083 0 165049083 G G G G C G G G G G G G G G G G G G G G
1 chr1_165049307 0 165049307 C T T T T T T T T T T T T T T T T T T T
1 chr1_165050539 0 165050539 G G G G G G T T G G G G G G G G G G G G
1 chr1_165051269 0 165051269 G G G G G G G G G G G G A G G G G G G G
1 chr1_165053156 0 165053156 G G G G G G G G A A A A G G G G G G G G
1 chr1_165055482 0 165055482 C T T T T T C C T T T T T T T T T T C C
1 chr1_165056870 0 165056870 A A A A A A A A T T A A A A A A A A A A
1 chr1_165057970 0 165057970 A G A A A A A A A A A A A A A A A A A A
1 chr1_165058589 0 165058589 A A A A A A A A A A A A A A G G A A A A
1 chr1_165058963 0 165058963 A A A A A A A A A A A A G G A A A A A A
1 chr1_165060404 0 165060404 C C C C C C T T C C C C C C C C C C C C
1 chr1_165064794 0 165064794 T T T T T T T T T T T T C C T T T T T T
1 chr1_165068273 0 165068273 G G G G G G G G G G G G G G G G C C G G
1 chr1_165073159 0 165073159 T T T T T T T T G G G G T T T T T T T T
1 chr1_165073463 0 165073463 T T T T T T T T T T T T C C C C C C T T
1 chr1_165078416 0 165078416 G G G G G G G G G G G G G G A A G G G G
1 chr1_165078503 0 165078503 A A A A A A A A G G A G A A A A A A A A
1 chr1_165079290 0 165079290 G G G G G G G G A A A A G G G G G G G G
1 chr1_165087037 0 165087037 T T T T T T T T T T T T T T T T G G T T
1 chr1_165089947 0 165089947 A A A A A A A A A A A G A A A A A A A A
1 chr1_165091017 0 165091017 G G A A A A A A A A A A A A A A A A A A
1 chr1_165094623 0 165094623 A A A A A A A A A A A G A A A A A A A A
1 chr1_165097861 0 165097861 A A A A A A A A G G G G A A A A A A A A
1 chr1_165108330 0 165108330 T T T T T T T T T T G T T T T T T T T T
1 chr1_165110577 0 165110577 G G A A A A A A A A A A A A A A A A A A
1 chr1_165111665 0 165111665 T T T T T T T T T T T T C T T T T T T T
1 chr1_165121050 0 165121050 C C C T C C C C T T T T T T T T T T C C
1 chr1_165127539 0 165127539 C C C C C C C C A A A A C C C C C C C C
1 chr1_165127715 0 165127715 C C C T C C C C C C C C C C C C C C C C
1 chr1_165140320 0 165140320 A A A A A A A A T T T T A A A A A A A A
1 chr1_165146738 0 165146738 A A A A A A A A A A A A G G A A A A A A
1 chr1_165147107 0 165147107 C C C C C C C C C C C C C C T T C C C C
1 chr1_165153845 0 165153845 A A A A A A A A C C C C A A A A A A A A
1 chr1_165160226 0 165160226 T T C T T T T T T T T T T T T T T T T T
1 chr1_165168282 0 165168282 G G G G G G G G G G G G G G G G A G G G
1 chr1_165193927 0 165193927 C C C C C C A A C C C C C C C C C C C C
1 chr1_165194955 0 165194955 A A G G G G A A A A A A A A A A A A A A
1 chr1_165196808 0 165196808 T T T T T T T T C C C T T T T T T T T T
1 chr1_165203246 0 165203246 G G G G G G G G G G G G G G A A G G G G
1 chr1_165212335 0 165212335 A G G G G G A A G G G G G G G G G G A A
1 chr1_165214896 0 165214896 A A A A A A A A A A A A A A A A G G A A
1 chr1_165218062 0 165218062 C C T T C C C C C C C C C C C C C C C C
1 chr1_165228409 0 165228409 C C C C T T C C C C C C C C C C C C C C
1 chr1_165233114 0 165233114 C T C C C C C C C C C C C C C C C C C C
1 chr1_165234076 0 165234076 T T T T T T T T T T T T C C T T T T T T
1 chr1_165237353 0 165237353 G G G G G G G G G G G G A G G G G G G G
1 chr1_165237620 0 165237620 G G G G G G G G G G G G A A G G G G G G
1 chr1_165239845 0 165239845 C C C C C C T T C C C C C C C C C C C C
1 chr1_165245053 0 165245053 G G G G G G G G A A A A G G G G G G G G
1 chr1_165248323 0 165248323 A A A A A A G G A A A A A A A A A A A A
1 chr1_165258718 0 165258718 C C C C C C C C C C C C A A C C C C C C
1 chr1_165264375 0 165264375 C C C C C T C C C C C C C C C C C C C C
1 chr1_165264692 0 165264692 G G G G G T G G G G G G G G G G G G G G
1 chr1_165266812 0 165266812 G G G G G G G G A A A A G G G G G G G G
1 chr1_165267560 0 165267560 G G A A G G G G G G G G G G G G G G G G
1 chr1_165271137 0 165271137 A A A A G G A A A A A A A A A A A A A A
1 chr1_165272949 0 165272949 T T T T T T A A T T T T T T T T T T T T
1 chr1_165296568 0 165296568 C C C C G G C C C C C C C C C C C C C C
1 chr1_165299448 0 165299448 G G A G G G G G G G G G G G G G G G G G
1 chr1_165302866 0 165302866 G G G G G G G G A A A A G G G G G G G G
1 chr1_165305434 0 165305434 C C C C C C C C T T T T C C C C C C C C
1 chr1_165315459 0 165315459 G G G G G G G G G G G G A G G G G G A A
1 chr1_165317079 0 165317079 T T C C C C T T C C C C C C C C C C T T
1 chr1_165317546 0 165317546 T T T T T T T T C C C C T T T T T T T T
1 chr1_165318940 0 165318940 T T T T T T T T C C C C T T T T T T T T
1 chr1_165326282 0 165326282 T T C C C T T T T T T T T T T T T T T T
1 chr1_165328740 0 165328740 C C C C C C C C C C C C C C T T C C C C
1 chr1_165330559 0 165330559 A A A A A A A A A A A A A G A A A A A A
1 chr1_165331414 0 165331414 C C C C C C C C A A A A C C C C C C C C
1 chr1_165360937 0 165360937 T T T T T T C C T T T T T T T T T T T T
1 chr1_165379233 0 165379233 C C C C T T C C C C C C C C C C C C C C
1 chr1_165383631 0 165383631 C C C C C C C C C C C C A A A A A A C C
1 chr1_165388269 0 165388269 C C T T C C C C C C C C T T T T T T C C
1 chr1_165390966 0 165390966 G G G G G G G G G G G G G G G G C C G G
1 chr1_165392052 0 165392052 G G G G G G G G G G G G A G G G G G G G
1 chr1_165403159 0 165403159 G G A A A A A A A A A A A A A A A A G G
1 chr1_165404703 0 165404703 A A A A A A A A G G G G A A A A A A A A
1 chr1_165411058 0 165411058 C C C C A C C C C C C C C C C C C C C C
1 chr1_165411793 0 165411793 T T T T G T G G G G G G G G G G G G T T
1 chr1_165418926 0 165418926 G G G G G G G G A A A A G G G G G G G G
1 chr1_165436341 0 165436341 T T G G G G T T T T T T T T T T T T T T
1 chr1_165437587 0 165437587 T T T T C T T T T T T T T T T T T T T T
1 chr1_165439289 0 165439289 T T T T T T T T C C C C T T T T T T T T
1 chr1_165444893 0 165444893 T T C T T T T T T T T T T T T T T T T T
1 chr1_165449074 0 165449074 C C C C C C C C C C C C T T C C C C C C
1 chr1_165460724 0 165460724 G G G G G G G G G G G G A G G G G G G G
1 chr1_165465217 0 165465217 G G G G G G G G A A A A G G G G G G G G
1 chr1_165468174 0 165468174 A A A A A A A A A A A A A C A A A A A A
1 chr1_165470554 0 165470554 A A A A A G A A A A A A A A A A A A A A
1 chr1_165477392 0 165477392 T T T T T T T T C C C C T T T T T T T T
1 chr1_165477882 0 165477882 G G A A A A G G G G G G G G G G G G G G
1 chr1_165480300 0 165480300 G G G G A G G G G G G G G G G G G G G G
1 chr1_165493654 0 165493654 T T A T T T T T T T T T T T T T T T T T
1 chr1_165494099 0 165494099 C C C C C C C C C C C C C C C C A A C C
1 chr1_165496405 0 165496405 G G G G G G G G G G G G A G G G G G G G
1 chr1_165499647 0 165499647 A A A A A A A A G G G G A A A A A A A A
1 chr1_165501799 0 165501799 A A A T A A A A A A A A A A A A A A A A
1 chr1_165502018 0 165502018 G G G G G G G G G G G G G G G G A A G G
1 chr1_165511227 0 165511227 G G G G G G G G A A G G G G G G G G G G
1 chr1_165511425 0 165511425 T T C T T T T T T T T T T T T T T T T T
1 chr1_165512743 0 165512743 A A A C A A A A A A A A A A A A A A A A
1 chr1_165516958 0 165516958 G G G G A G G G G G G G G G G G G G G G
1 chr1_165517749 0 165517749 A A A A A A A A A A A A A A A A C C A A
1 chr1_165521394 0 165521394 A A A A A A A A A A A A A A A A G G A A
1 chr1_165528385 0 165528385 A A A A A A A A A A A A A A A A T T A A
1 chr1_165529550 0 165529550 C C C C A C C C C C C C C C C C C C C C
1 chr1_165530212 0 165530212 A A A A A A A A G G G G A A A A A A A A
1 chr1_165542931 0 165542931 G T T T T T T T T T T T T T T T T T G G
1 chr1_165543239 0 165543239 G G G G G G G G G G G G G G C C G G G G
1 chr1_165545695 0 165545695 T T T T T T T T C C C C T T T T T T T T
1 chr1_165565552 0 165565552 A A G G G G A A G G G G G G G G G G A A
1 chr1_165577329 0 165577329 A A A A A A A A G G G G A A A A A A A A
1 chr1_165578141 0 165578141 A A A A A A A A A A A A G G A A A A A A
1 chr1_165586805 0 165586805 T T T T T T T T G G G G T T T T T T T T
1 chr1_165586874 0 165586874 T T T T T T T T T T T T T T T T C T T T
1 chr1_165590026 0 165590026 T T T T T T T T G G G G T T T T T T T T
1 chr1_165615321 0 165615321 A A A A A G A A A A A A A A A A A A A A
1 chr1_165622338 0 165622338 C C C C C C C C C C C C C C C C G G C C
1 chr1_165624735 0 165624735 G G G G G G G G C C C C G G G G G G G G
1 chr1_165636010 0 165636010 G G G G G G G G G G G G A G G G G G G G
1 chr1_165647426 0 165647426 C C C C C C C C A A A A C C C C C C C C
1 chr1_165647931 0 165647931 G G A G G G G G G G G G G G G G G G G G
1 chr1_165651789 0 165651789 A A A A A A A A A A A A A A G G A A A A
1 chr1_165660436 0 165660436 T T T T T T T T C C C C T T T T T T T T
1 chr1_165675672 0 165675672 C C C C C C C C A A A A C C C C C C C C
1 chr1_165678863 0 165678863 G G G G G G G G G G G G G G A G G G G G
1 chr1_165679396 0 165679396 T T T T C C T T T T T T T T T T T T T T
1 chr1_165680183 0 165680183 A A A A A A G G A A A A A A A A A A A A
1 chr1_165681024 0 165681024 G G G G G G G G A A A A G G G G G G G G
1 chr1_165681679 0 165681679 T T T T T T T T T T T T A T T T T T T T
1 chr1_165682864 0 165682864 A A A A A A G G A A A A A A A A A A A A
1 chr1_165689566 0 165689566 G G G G G G G G A A A G G G G G G G G G
1 chr1_165690106 0 165690106 G G G G G G A A G G G G G G G G G G G G
1 chr1_165692004 0 165692004 G G G G A G G G G G G G G G G G G G G G
1 chr1_165704357 0 165704357 T T T T T T T T T T T T T T T T C C T T
1 chr1_165707341 0 165707341 G G G G A G G G G G G G G G G G G G G G
1 chr1_165709375 0 165709375 G G G G G G G G C C C G G G G G G G G G
1 chr1_165719006 0 165719006 T T A T T T T T T T T T T T T T T T T T
1 chr1_165758245 0 165758245 A A A A A A A A C C C C A A A A A A A A
1 chr1_165760250 0 165760250 C C C C C C C C T T T T C C C C C C C C
1 chr1_165760594 0 165760594 G G T T G T G G G G G G G G G G G G G G
1 chr1_165766235 0 165766235 G G G G G G G G A A A A G G G G G G G G
1 chr1_165766500 0 165766500 A G G G G G G G G G G G G G G G G G A A
1 chr1_165767820 0 165767820 G G G G G G G G T T T T G G G G G G G G
1 chr1_165781775 0 165781775 A A G G A A A A A A A A A A A A A A A A
1 chr1_165799039 0 165799039 T T T T T T T T C C T T T T T T T T T T
1 chr1_165799814 0 165799814 A A A A A G A A A A A A A A A A A A A A
1 chr1_165800594 0 165800594 T T T T T T T T A A A A T T T T T T T T
1 chr1_165803122 0 165803122 T T T T T T T T C C C C T T T T T T T T
1 chr1_165808422 0 165808422 T T T T A T T T T T T T T T T T T T T T
1 chr1_165810469 0 165810469 C C C C C C C C T T T T C C C C C C C C
1 chr1_165813317 0 165813317 G G G G G G A A G G G G G G G G G G G G
1 chr1_165815109 0 165815109 C C C C C C C C C C C C G G G G C C C C
1 chr1_165826031 0 165826031 T T T T T T T T T T T T T T T T C T T T
1 chr1_165846524 0 165846524 C C C C C C C C T T T T C C C C C C C C
1 chr1_165847846 0 165847846 T T C T T T T T T T T T T T T T T T T T
1 chr1_165852109 0 165852109 C C G G G G C C G G G G G G G G G G C C
1 chr1_165856472 0 165856472 C C C C C C C C T T T T C C C C C C C C
1 chr1_165858117 0 165858117 A A G G G G A A G G G G G G G G G G A A
1 chr1_165863253 0 165863253 A A A G G G A A G G G G A A A A A A A A
1 chr1_165866577 0 165866577 A A A A A A A A G G G G A A A A A A A A
1 chr1_165871729 0 165871729 C C T T C C C C C C C C C C C C C C C C
1 chr1_165892555 0 165892555 T T G T T T T T T T T T T T T T T T T T
1 chr1_165895196 0 165895196 C C C C C C C C C C C C C T C C C C C C
1 chr1_165900761 0 165900761 C C C C C T C C C C C C C C C C C C C C
1 chr1_165908809 0 165908809 A A A A A G A A A A A A A A A A A A A A
1 chr1_165910067 0 165910067 G G G G G G G G G G G G G G G G C C G G
1 chr1_165911752 0 165911752 A A A A A A A A A A A A A A G G A A A A
1 chr1_165912996 0 165912996 G G G G G G G G G G G G A G G G G G G G
1 chr1_165917574 0 165917574 T T T T T T T T C C T T T T T T T T T T
1 chr1_165938579 0 165938579 A A A A A A A A A A A A A A A A G G A A
1 chr1_165943929 0 165943929 G G A A A A G G G G G G G G G G G G G G
1 chr1_165952908 0 165952908 A A A A A A A A C C A C A A A A A A A A
1 chr1_165955833 0 165955833 T T T T T T T T C C C C T T T T T T T T
1 chr1_165959261 0 165959261 C G G G G G C C G G G G G G G G G G G G
1 chr1_165968493 0 165968493 C T C C C C C C C C C C C C C C C C C C
1 chr1_165975353 0 165975353 C C C C C C C C G G G G C C C C C C C C
1 chr1_165989525 0 165989525 G G G G G G G G G G G G A G G G G G G G
1 chr1_165992011 0 165992011 A A A A A A A A A T A A A A A A A A A A
1 chr1_165994759 0 165994759 G G A G A G G G G G G G G G G G G G G G
1 chr1_165998494 0 165998494 G G G G G G G G A A A A A A A A G G G G
1 chr1_166005504 0 166005504 A A G G G G A A G G G G G G G G G G G G
1 chr1_166008417 0 166008417 T T T T T T T T T T T T C C T T T T T T
1 chr1_166034682 0 166034682 T T T T T T T T T T T T T T T T C C T T
1 chr1_166041125 0 166041125 G G G G G G G G C C C C G G G G C G G G
1 chr1_166051540 0 166051540 C C C C C C C C T T T T C C C C C C C C
1 chr1_166064779 0 166064779 G G G G G G G G G G G G C C G G G G G G
1 chr1_166070961 0 166070961 G G A A A A G G A A A A A A A A A A G G
1 chr1_166086099 0 166086099 T T T T T T T T C T C C T T T T T T T T
1 chr1_166096749 0 166096749 C C C C C C C C G G G G C C C C C C C C
1 chr1_166097774 0 166097774 G G G G G G G G G G G G G G G G A A G G
1 chr1_166098156 0 166098156 A A A G A A A A A A A A A A A A A A A A
1 chr1_166099600 0 166099600 T T T T T T T T C C C C T T T T T T T T
1 chr1_166108050 0 166108050 C C C C A C C C C C C C C C C C C C C C
1 chr1_166134845 0 166134845 G G A A G G G G G G G G G G G G G G G G
1 chr1_166137038 0 166137038 C C C C C C C C C C C C C G C C C C C C
1 chr1_166137905 0 166137905 C C C C A C C C C C C C C C C C C C C C
1 chr1_166140916 0 166140916 G G G G G G G G A A A A G G G G G G G G
1 chr1_166142676 0 166142676 C T T T T T C C T T T T T T T T T T C C
1 chr1_166144699 0 166144699 A C A A A A A A A A A A A A A A A A A A
1 chr1_166148591 0 166148591 A A A A A A A A G G G G A A A A A A A A
1 chr1_166149573 0 166149573 T T T T T T T T A A A A T T T T T T T T
1 chr1_166157206 0 166157206 A C C C C C A A C C C C C C C C C C A A
1 chr1_166173302 0 166173302 T T T T T T T T T T T T T T T T A A T T
1 chr1_166177169 0 166177169 T T C C T T T T T T T T T T T T T T T T
1 chr1_166180293 0 166180293 G G G T G G G G G G G G T T T T T T G G
1 chr1_166182945 0 166182945 G G G G G G G G G G A G G G G G G G G G
1 chr1_166192562 0 166192562 G G G G A G G G G G G G G G G G G G G G
1 chr1_166192631 0 166192631 C C C C T T C C C C C C C C C C C C C C
1 chr1_166194584 0 166194584 C C C C C C C C C C A C C C C C C C C C
1 chr1_166198635 0 166198635 C C C C C T C C C C C C C C C C C C C C
1 chr1_166206235 0 166206235 A A A A A A A A G G G G A A A A A A A A
1 chr1_166206533 0 166206533 G G A G G G G G G G G G G G G G G G G G
1 chr1_166208839 0 166208839 G G G G G G G G T T T T G G G G G G G G
1 chr1_166210568 0 166210568 C C C T C C C C C C C T C C C C C C C C
1 chr1_166235508 0 166235508 A A A A A A T T A A A A A A A A A A A A
1 chr1_166237092 0 166237092 T T T T T T T T T T T T A T T T T T T T
1 chr1_166237613 0 166237613 T T T T T T T T T T T T G T T T T T T T
1 chr1_166238231 0 166238231 T T T T T T T T C C C C T T T T T T T T
1 chr1_166239113 0 166239113 G G G G G G G G G G G G G G A G G G G G
1 chr1_166242435 0 166242435 G G G G G G G G A A A A G G G G G G G G
1 chr1_166248449 0 166248449 T T T T C T T T T T T T T T T T T T T T
1 chr1_166253577 0 166253577 G G G G G G G G A A A A A A A A A A G G
1 chr1_166260748 0 166260748 T T T T T T T T T T G T T T T T T T T T
1 chr1_166261545 0 166261545 G G G G G G G G G G G G G G A G G G G G
1 chr1_166269664 0 166269664 C C C C C C C C C C C C C C A A C C C C
1 chr1_166275242 0 166275242 T T T T T T T T C C C C T T T T T T T T
1 chr1_166275644 0 166275644 C C T T C C C C C C C C C C C C C C C C
1 chr1_166298386 0 166298386 T T C C C C C C C C C C C C C C C C T T
1 chr1_166298672 0 166298672 G G G G G G G G C C C C G G G G G G G G
1 chr1_166300340 0 166300340 T T T T T T T T C C C C T T T T T T T T
1 chr1_166308703 0 166308703 A A A A A G A A A A A A A A A A A A A A
1 chr1_166317165 0 166317165 T T T T T T T T C C C C T T T T T T T T
1 chr1_166317389 0 166317389 C C C C C C T T C C C C C C C C C C C C
1 chr1_166318777 0 166318777 T T T T T T T T T T T T C T T T T T T T
1 chr1_166329528 0 166329528 T T T T T T T T T T T T T T C C T T T T
1 chr1_166339163 0 166339163 G G A A G G G G G G G G G G G G G G G G
1 chr1_166344500 0 166344500 G G A A G G G G G G G G G G G G G G G G
1 chr1_166345392 0 166345392 C C G G G G C C G G G G G G G G G G C C
1 chr1_166351527 0 166351527 T T T T T T T T T T T T G T T T T T T T
1 chr1_166362494 0 166362494 T T T T T T T T T T T T T T C C T T T T
1 chr1_166369202 0 166369202 A A A A A A A A G G G G A A A A A A A A
1 chr1_166376944 0 166376944 G G G G G G G G G G A G G G G G G G G G
1 chr1_166381591 0 166381591 G G G G G G G G G G G G G G G G A A G G
1 chr1_166381882 0 166381882 G G A A A A G G A A A A A A A A A A G G
1 chr1_166396007 0 166396007 A A A A A A A A G G G G A A A A A A A A
1 chr1_166397427 0 166397427 C C C C C C C C G G G G C C C C C C C C
1 chr1_166428449 0 166428449 G G G G A G G G G G G G G G G G G G G G
1 chr1_166431221 0 166431221 A A A A A A A A A G A G A A A A A A A A
1 chr1_166435505 0 166435505 A A A A A A A A A A A A A C A A A A A A
1 chr1_166437668 0 166437668 C C C C C C C C C C C C C C T T C C C C
1 chr1_166441974 0 166441974 T T T T C T T T T T T T T T T T T T T T
1 chr1_166442107 0 166442107 G T T T T T T T T T T T T T T T T T T T
1 chr1_166449040 0 166449040 G G G G G G G G G G G G G G A G G G G G
1 chr1_166449723 0 166449723 C C A A C C C C C C C C C C C C C C C C
1 chr1_166454438 0 166454438 G G G G G G G G G G G G G G G G C G G G
1 chr1_166455864 0 166455864 T T C C C C T T T T T T T T T T T T T T
1 chr1_166458984 0 166458984 T T C C C C T T C C C C C C C C C C T T
1 chr1_166469217 0 166469217 A A G G G G G G G G G G G G G G G G A A
1 chr1_166479554 0 166479554 G G G G G G G G C C C C G G G G G G G G
1 chr1_166481503 0 166481503 G G G G G G G G A A A A G G G G G G G G
1 chr1_166492067 0 166492067 G G A A A A A A A A A A A A A A A A G G
1 chr1_166507608 0 166507608 T T G T T T T T T T T T T T T T T T T T
1 chr1_166509388 0 166509388 C C C C C C C C C C C C C C T T C C C C
1 chr1_166509454 0 166509454 T T T T T T T T T T T T C C T T T T T T
1 chr1_166511813 0 166511813 T T T T T T T T C C C C T T T T T T T T
1 chr1_166515991 0 166515991 T T T T T T T T T T C T T T T T T T T T
1 chr1_166525714 0 166525714 A A A A A A A A G G G G A A A A A A A A
1 chr1_166526076 0 166526076 C C C C C C C C C T T T C C C C C C C C
1 chr1_166533403 0 166533403 C C C C C C C C T T T T C C C C C C C C
1 chr1_166536563 0 166536563 T T T T T T T T T T T T G T T T T T T T
1 chr1_166537598 0 166537598 T T T T T T T T C C C C T T T T T T T T
1 chr1_166537723 0 166537723 G G G G A G G G G G G G G G G G G G G G
1 chr1_166544591 0 166544591 T T T T T T T T C T C T T T T T T T T T
1 chr1_166545136 0 166545136 C C C G C C C C C C C C C C C C C C C C
1 chr1_166554480 0 166554480 C T C C C C C C C C C C C C C C C C C C
1 chr1_166554511 0 166554511 C C C C C C C C C C C C C G C C C C C C
1 chr1_166576704 0 166576704 T T T T T T T T C C C C T T T T T T T T
1 chr1_166582023 0 166582023 C C C C C C C C C C C C C C T T C C C C
1 chr1_166582123 0 166582123 A A A A A A A A A A A A A A A A C C A A
1 chr1_166594737 0 166594737 T T T T T T T T C C C C T T T T T T T T
1 chr1_166611592 0 166611592 G G G G G G G G G G C G G G G G G G G G
1 chr1_166611735 0 166611735 A A A A A A A A A A A A A A A C A A A A
1 chr1_166612818 0 166612818 C C C C C C C C C C C C C C C C T T C C
1 chr1_166614269 0 166614269 A A A A A A A A A A A A A C A A A A A A
1 chr1_166614659 0 166614659 C C C C C T C C C C C C C C C C C C C C
1 chr1_166620094 0 166620094 A A A A A A A A A A A A A A A A G G A A
1 chr1_166635175 0 166635175 T T T T T T T T T T T T T T T T C T T T
1 chr1_166635404 0 166635404 G G G G A G G G G G G G G G G G G G G G
1 chr1_166656474 0 166656474 A G A A A A A A A A A A A A A A A A G G
1 chr1_166656818 0 166656818 C C C C C C C C T T T T C C C C C C C C
1 chr1_166657390 0 166657390 A A A A A A A A G G G G A A A A A A A A
1 chr1_166664262 0 166664262 T T A A A A T T A A A A A A A A A A T T
1 chr1_166665171 0 166665171 C T T T T T T T T T T T T T T T T T T T
1 chr1_166674503 0 166674503 C C C C T T C C C C C C C C C C C C C C
1 chr1_166676338 0 166676338 A A G G A A A A A A A A A A A A A A A A
1 chr1_166684815 0 166684815 T T T T G G T T T T T T T T T T T T T T
1 chr1_166699375 0 166699375 A G A A A A A A A A A A A A A A A A A A
1 chr1_166700733 0 166700733 C C C C C C C C C T C C C C C C C C C C
1 chr1_166702436 0 166702436 C C C C C C C C A A A A C C C C C C C C
1 chr1_166706732 0 166706732 A A A A A A A A A G A G A A A A A A A A
1 chr1_166717553 0 166717553 A A A A A A A A A A A G A A A A A A A A
1 chr1_166721948 0 166721948 T T C C T T T T T T T T T T T T T T T T
1 chr1_166741819 0 166741819 C C C C C C C C T T T T C C C C C C T T
1 chr1_166750214 0 166750214 G G G G G G G G G G A G G G G G G G G G
1 chr1_166754103 0 166754103 C C C C C C C C G G G G C C C C C C C C
1 chr1_166762616 0 166762616 C C C C C C C C C C C C G G C C C C C C
1 chr1_166762882 0 166762882 G G G G A G G G G G G G G G G G G G G G
1 chr1_166768046 0 166768046 C C A A A A C C A A A A A A A A A A C C
1 chr1_166798803 0 166798803 A A A A A A A A G G G G A A A A A A A A
1 chr1_166799265 0 166799265 G G T T T T G G T T T T T T T T T T T T
1 chr1_166803791 0 166803791 C C C C C C C C C C C C C T C C C C C C
1 chr1_166804736 0 166804736 T T C C C C T T C C C C C C C C C C T T
1 chr1_166807896 0 166807896 A A A A A G A A A A A A A A A A A A A A
1 chr1_166808051 0 166808051 C C C C C C C C T T T T T T T T T T C C
1 chr1_166808261 0 166808261 C C C C C C C C C C C C C G C C C C C C
1 chr1_166810059 0 166810059 C C C C C C C C C T C C C C C C C C C C
1 chr1_166813210 0 166813210 G G A A G G G G G G G G G G G G G G G G
1 chr1_166816173 0 166816173 T T T T T T T T T T T T G G T T T T T T
1 chr1_166827659 0 166827659 T T T T T T T T A A A A T T T T T T T T
1 chr1_166827858 0 166827858 C C C T C C C C C C C C C C C C C C C C
1 chr1_166845162 0 166845162 A A A A A A A A G G G G A A A A A A G G
1 chr1_166847537 0 166847537 G G G G G G G G G G G G C C C C C C G G
1 chr1_166859791 0 166859791 G G G G G G G G A G G G G G G G G G G G
1 chr1_166861591 0 166861591 C G G G G G G G G G G G G G G G G G C C
1 chr1_166865716 0 166865716 C C C C C C C C C C C C C T C C C C C C
1 chr1_166869620 0 166869620 T T C C C C T T T T T T T T T T T T T T
1 chr1_166869763 0 166869763 G G G G G G G G G G G G G G C C G G G G
1 chr1_166874400 0 166874400 G G G G G G C C G G G G G G G G G G G G
1 chr1_166879870 0 166879870 C G C C C C C C C C C C C C C C C C C C
1 chr1_166881438 0 166881438 G G C C C C G G C C C C G G G G G G G G
1 chr1_166883470 0 166883470 G G G G G G G G G G G G A G G G G G G G
1 chr1_166897802 0 166897802 C C C C C C C C T T T T C C C C C C C C
1 chr1_166906229 0 166906229 T T T T C T T T T T T T T T T T T T T T
1 chr1_166916542 0 166916542 T T C C C T T T T T T T T T T T T T T T
1 chr1_166916692 0 166916692 G G G G G G G G G G G G A G A A G G G G
1 chr1_166938081 0 166938081 G G G G G G G G A G A G G G G G G G G G
1 chr1_166946035 0 166946035 T T T T T T A A T T T T T T T T T T T T
1 chr1_166962103 0 166962103 C C C C C G C C C C C C C C C C C C C C
1 chr1_166971117 0 166971117 T T T T T T T T T T T T T T T T C C T T
1 chr1_166995540 0 166995540 G G A A G G G G G G G G G G G G G G G G
1 chr1_167000159 0 167000159 T T T T T T T T C C C C T T T T T T T T
1 chr1_167002910 0 167002910 G G G G A G G G G G G G G G G G G G G G
1 chr1_167005625 0 167005625 C C C C C C C C A C C C C C C C C C C C
1 chr1_167012748 0 167012748 G G G G G G G G G G G G G G A A G G G G
1 chr1_167014490 0 167014490 C C C C C C C C C C C G C C C C C C C C
1 chr1_167018386 0 167018386 C C C C C C C C A C C C C C C C C C C C
1 chr1_167021758 0 167021758 A A A A A A A A A A A A G G A A A A A A
1 chr1_167031651 0 167031651 A A A A A A A A A A A A A A A A G G A A
1 chr1_167043824 0 167043824 C C C C C C C C C C C C A C C C C C C C
1 chr1_167055497 0 167055497 T T T T T T T T C C C C T T T T T T T T
1 chr1_167057899 0 167057899 C C C C C C C C T T T T C C C C C C C C
1 chr1_167058429 0 167058429 G G G G G G G G C G C C G G G G G G G G
1 chr1_167061130 0 167061130 A A A A A A A A A A A A A G A A A A A A
1 chr1_167068940 0 167068940 T T T T T T T T G G G G T T T T T T T T
1 chr1_167084018 0 167084018 C C T T C C C C C C C C C C C C C C C C
1 chr1_167096283 0 167096283 A A C C C C A A A A A A A A A A A A A A
1 chr1_167103730 0 167103730 T T T T T T T T C C C C T T T T T T T T
1 chr1_167108918 0 167108918 C C C C C T C C C C C C C C C C C C C C
1 chr1_167124774 0 167124774 A A A A A A A A G G G G A A A A A A A A
1 chr1_167127633 0 167127633 T T T T T T T T T T G T T T T T T T T T
1 chr1_167131693 0 167131693 A A A A A A A A G G G G A A A A A A A A
1 chr1_167140521 0 167140521 C C C C C C C C C C C C A A A A C C C C
1 chr1_167141085 0 167141085 C C G G C G C C C C C C C C C C C C C C
1 chr1_167141306 0 167141306 C C C C C C C C C C C C C G C C C C C C
1 chr1_167142211 0 167142211 T T T T T T T T G G G G T T T T T T T T
1 chr1_167147170 0 167147170 T T T T T T T T C T C T T T T T T T T T
1 chr1_167152495 0 167152495 G G G G G G G G A A A A G G G G G G G G
1 chr1_167157665 0 167157665 G G G G A G G G G G G G G G G G G G G G
1 chr1_167158644 0 167158644 C C C C C C C C C C C C C T C C C C C C
1 chr1_167159751 0 167159751 T T T T C T T T T T T T T T T T T T T T
1 chr1_167161323 0 167161323 G G G G G G G G G G G G G G A A G G G G
1 chr1_167172716 0 167172716 A A A A A A A A C C C C A A A A A A A A
1 chr1_167177497 0 167177497 C C C C C C C C A A A A C C C C C C C C
1 chr1_167180747 0 167180747 A A A A A A A A A A A A G G A A A A A A
1 chr1_167181672 0 167181672 T T C T T T T T T T T T T T T T T T T T
1 chr1_167190885 0 167190885 A A A A A A A A A G A G A A A A A A A A
1 chr1_167195321 0 167195321 T T T T T T T T T T T T T T T T C T T T
1 chr1_167197408 0 167197408 C C C C C C C C C C C C C C C C T T C C
1 chr1_167200300 0 167200300 T T T T T T T T T T C T T T T T T T T T
1 chr1_167203558 0 167203558 G G G G G G G G C C C C G G G G G G G G
1 chr1_167213785 0 167213785 A A A A A A A A A A A A A A G G A A A A
1 chr1_167233876 0 167233876 A A G G A G A A A A A A G G A A G G A A
1 chr1_167245556 0 167245556 T T T T T T T T T T T T T T T T C C T T
1 chr1_167250127 0 167250127 G G G G G G G G G G A G G G G G G G G G
1 chr1_167262795 0 167262795 G G G G G G G G G G G G A G G G G G G G
1 chr1_167270742 0 167270742 A A A A A A A A A A A A C C C C C C A A
1 chr1_167274019 0 167274019 T T T T T T T T T T T T C T T T T T T T
1 chr1_167281358 0 167281358 G G C G G G G G G G G G G G G G G G G G
1 chr1_167284587 0 167284587 C C C C C C C C C C C C C C C T C C C C
1 chr1_167290957 0 167290957 G G G G G G G G A A A A G G G G G G G G
1 chr1_167298860 0 167298860 A T A A A A A A A A A A A A A A A A T T
1 chr1_167298961 0 167298961 G G A A A A G G G G G G G G G G G G G G
1 chr1_167299440 0 167299440 G G G G G G G G G G G G A A G G G G G G
1 chr1_167302364 0 167302364 A A A A A A G G A A A A A A A A A A A A
1 chr1_167303928 0 167303928 T T C C C C T T T T T T T T T T T T T T
1 chr1_167307591 0 167307591 C T T T T T C C T T T T T T T T T T T T
1 chr1_167316309 0 167316309 A A A A A A A A A A A A A A A G A A A A
1 chr1_167322807 0 167322807 G G A A A G G G A A A A A A A A A A G G
1 chr1_167331957 0 167331957 A A A A A A A A A A A A A A A C A A A A
1 chr1_167335526 0 167335526 C C C C C C C C C C C C G G C C C C C C
1 chr1_167335617 0 167335617 A C A A A A A A A A A A A A A A A A A A
1 chr1_167337019 0 167337019 G G A A A A G G A A A A A A A A A A G G
1 chr1_167350622 0 167350622 T T T T T T T T C C C C T T T T T T T T
1 chr1_167352021 0 167352021 A A A A A A A A A A A A A A G G A A A A
1 chr1_167352105 0 167352105 T T T T T T T T T T T T G T T T T T T T
1 chr1_167359291 0 167359291 A A A G A A A A A A A A A A A A A A A A
1 chr1_167374503 0 167374503 T T T T T T T T C T T T T T T T T T T T
1 chr1_167376485 0 167376485 A A A A A A A A T T T T A A A A A A A A
1 chr1_167384207 0 167384207 A A A A A A A A A A A A T T A A A A A A
1 chr1_167389103 0 167389103 C C C C C C C C A C C C C C C C C C C C
1 chr1_167393650 0 167393650 T T T T T T T T C C C C T T T T T T T T
1 chr1_167394162 0 167394162 C C C C C G C C C C C C C C C C C C C C
1 chr1_167394294 0 167394294 C C C C C C C C C C C C G G C C C C C C
1 chr1_167413399 0 167413399 A A A A A A A A A A A A A A A G A A A A
1 chr1_167423709 0 167423709 C C C C C C C C C T T T C C C C C C C C
1 chr1_167425281 0 167425281 T T T T T T T T G G G G T T T T T T T T
1 chr1_167427832 0 167427832 T T T T T T T T C C C C T T T T T T T T
1 chr1_167428248 0 167428248 T T T T T T T T T T C T T T T T T T T T
1 chr1_167428393 0 167428393 C C G G C G C C C C C C C C C C C C C C
1 chr1_167428857 0 167428857 T T T T T T T T T T T T C T T T T T T T
1 chr1_167433803 0 167433803 C C C C C C C C C C C C C C T T C C C C
1 chr1_167437989 0 167437989 A A A A A A A A A A A A A A A A G G A A
1 chr1_167445143 0 167445143 T T T T C T T T T T T T T T T T T T T T
1 chr1_167449629 0 167449629 C C A A C C C C C C C C A A A A A A C C
1 chr1_167450223 0 167450223 A A A A A A A A A A A A A G A A A A A A
1 chr1_167455351 0 167455351 C C C C C C C C C G C C C C C C C C C C
1 chr1_167460016 0 167460016 A A A A A A A A G G G G G G G G G G A A
1 chr1_167461303 0 167461303 C C C C C C C C G G G G C C C C C C C C
1 chr1_167462096 0 167462096 A A A A A A A A A C A A A A A A A A A A
1 chr1_167469241 0 167469241 G G G G G G G G A G G G G G G G A G G G
1 chr1_167469345 0 167469345 A A G G G G A A G G G G G G G G G G A A
1 chr1_167471083 0 167471083 G G A G G G G G G G G G G G G G G G G G
1 chr1_167471924 0 167471924 G G A A G G G G G G G G G G G G G G G G
1 chr1_167474021 0 167474021 G G G G G G G G A A A A G G G G G G G G
1 chr1_167474064 0 167474064 T T T T T T T T T T T T T T T T G T T T
1 chr1_167475080 0 167475080 A A A A A A A A G G G G A A A A A A A A
1 chr1_167476384 0 167476384 G G G G G G G G A A A A G G G G G G G G
1 chr1_167485199 0 167485199 G G A A G G G G G G G G G G G G G G G G
1 chr1_167491378 0 167491378 A A T T T T T T T T T T T T T T T T A A
1 chr1_167493925 0 167493925 A A A A A A A A T T T T A A A A A A A A
1 chr1_167496942 0 167496942 T T A A A A T T A A A A A A A A A A T T
1 chr1_167502633 0 167502633 C C C C C C C C A A A A C C C C C C C C
1 chr1_167511467 0 167511467 T T T T T T T T T T G T T T T T T T T T
1 chr1_167518645 0 167518645 C C C C C T C C C C C C C C C C C C C C
1 chr1_167521259 0 167521259 C T C C C C C C C C C C C C C C C C C C
1 chr1_167534982 0 167534982 T T T T T T T T T T T T T T A A T T T T
1 chr1_167540800 0 167540800 G G G T G G G G T T T T T T T T T T G G
1 chr1_167541590 0 167541590 C C C T T T C C C C C C C C C C C C C C
1 chr1_167549419 0 167549419 T T T T T T T T T T T T G G T T T T T T
1 chr1_167564849 0 167564849 G G C G G G G G G G G G G G G G G G G G
1 chr1_167566018 0 167566018 T T T T T T T T C C C C T T T T T T T T
1 chr1_167581741 0 167581741 C C C C C C C C C C C C C C T T C C C C
1 chr1_167590167 0 167590167 A A A A A A A A A T A A A A A A A A A A
1 chr1_167614237 0 167614237 A A A A A T A A A A A A A A A A A A A A
1 chr1_167618718 0 167618718 T T T T G T T T T T T T T T T T T T T T
1 chr1_167634227 0 167634227 A A A A A A A A A A A A A G A A G G A A
1 chr1_167634592 0 167634592 C C C C C C C C T T T T C C C C C C C C
1 chr1_167638382 0 167638382 C C C C C C C C T T T T C C C C C C C C
1 chr1_167645927 0 167645927 A A A A A A A A A A A A A C A A A A A A
1 chr1_167647888 0 167647888 T T T T T T T T T T T T T T C C T T T T
1 chr1_167653496 0 167653496 G G G G G G G G A A A A G G G G G G G G
1 chr1_167656714 0 167656714 A A A A A A A A A A A A G G A A A A A A
1 chr1_167672461 0 167672461 G G G G G G G G G G G G G T G G G G G G
1 chr1_167674751 0 167674751 A A A A A A A A G G G G A A A A A A A A
1 chr1_167679086 0 167679086 G G G G G G G G A G G G G G G G G G G G
1 chr1_167681024 0 167681024 T T T T T T T T T T T T C T T T T T T T
1 chr1_167681805 0 167681805 C C C C C C C C C C C C C C G G C C C C
1 chr1_167686302 0 167686302 T T T T T T T T C C C C T T T T T T T T
1 chr1_167691194 0 167691194 G G G G G G G G G G C G G G G G G G G G
1 chr1_167705439 0 167705439 C C C C C C C C C C C C C C C C T T C C
1 chr1_167713383 0 167713383 C C C C C C C C C C C C C T C C C C C C
1 chr1_167714749 0 167714749 G G A A A A A A A A A A A A A A A A G G
1 chr1_167717512 0 167717512 C T C C C C C C C C C C C C C C C C T T
1 chr1_167719475 0 167719475 C C C C C C C C C C C C C C C C T T C C
1 chr1_167721308 0 167721308 A A A A A A A A G G G G A A A A A A A A
1 chr1_167722291 0 167722291 A A A A A A A A A A A A A A G G A A A A
1 chr1_167722747 0 167722747 A A A A A G A A A A A A A A A A A A A A
1 chr1_167726435 0 167726435 G G G G G G G G A A A A G G G G G G G G
1 chr1_167744087 0 167744087 C C C T C C C C C C C C C C T T C C C C
1 chr1_167745704 0 167745704 C C A C C C C C C C C C C C C C C C C C
1 chr1_167754836 0 167754836 C C C C C C C C C T C C C C C C C C C C
1 chr1_167758942 0 167758942 A A A A A A A A A A A A A A G G A A A A
1 chr1_167759403 0 167759403 T T T T C T T T T T T T T T T T T T T T
1 chr1_167775559 0 167775559 A A A A A A A A G G G G A A A A A A A A
1 chr1_167775991 0 167775991 T T T T T T T T C C C C T T T T T T T T
1 chr1_167777188 0 167777188 A A G G G G A A A A A A G G G G G G A A
1 chr1_167778306 0 167778306 A A A A A A A A A G A A A A A A A A A A
1 chr1_167779535 0 167779535 A A A A A A A A A A A A A A A G A A A A
1 chr1_167784047 0 167784047 T T T T T T T T G T T T T T T T T T T T
1 chr1_167787115 0 167787115 T T T T C T T T T T T T T T T T T T T T
1 chr1_167787875 0 167787875 C C C C C C C C C C C C C C C C T T C C
1 chr1_167787885 0 167787885 T T T T T T T T G G G G T T T T T T T T
1 chr1_167791645 0 167791645 G G G G G G G G C C C C G G G G G G G G
1 chr1_167794675 0 167794675 A A A A A A A A A A A A A A A C A A A A
1 chr1_167799573 0 167799573 C C C C C C C C A A A A C C C C C C C C
1 chr1_167803361 0 167803361 C C C C C G C C C C C C C C C C C C C C
1 chr1_167803788 0 167803788 T T T T T T T T G T T T T T T T T T T T
1 chr1_167805127 0 167805127 A A A A A A A A A A A A A G A A A A A A
1 chr1_167820130 0 167820130 C C C C C T C C C C C C C C C C C C C C
1 chr1_167820852 0 167820852 T T T T T T T T T T T T A T T T T T T T
1 chr1_167827250 0 167827250 C C C C C C C C C C C C C C C C C T C C
1 chr1_167829252 0 167829252 T T T T T T T T C C C C T T T T T T T T
1 chr1_167832282 0 167832282 T T T T T T T T T T T T T T C T T T T T
1 chr1_167835109 0 167835109 T T T T T T T T C C C C T T T T T T T T
1 chr1_167840125 0 167840125 C T C C C C T T C C C C C C C C C C C C
1 chr1_167848764 0 167848764 A A A G A A A A A A A A A A A A A A A A
1 chr1_167849549 0 167849549 A G G G G G G G G G G G G G G G G G G G
1 chr1_167852461 0 167852461 C C C C C C C C C C A A C C C C C C C C
1 chr1_167854363 0 167854363 T T T T T T T T C C C C T T T T T T T T
1 chr1_167859075 0 167859075 C C C T C C C C C C C C C C C C C C C C
1 chr1_167860904 0 167860904 T T T T T T T T T T T T T T C C T T T T
1 chr1_167863602 0 167863602 G G C G G G G G G G G G G G G G G G G G
1 chr1_167872052 0 167872052 T T T T G T T T T T T T T T T T T T T T
1 chr1_167872484 0 167872484 T T C T C T T T T T T T T T T T T T T T
1 chr1_167875931 0 167875931 G G G G G T G G G G G G G G G G G G G G
1 chr1_167878706 0 167878706 G G G G G G G G A A A A G G G G G G G G
1 chr1_167884169 0 167884169 A A A A A A A A T T T T A A A A A A A A
1 chr1_167901762 0 167901762 G G G G G G G G G G A A G G A A G G G G
1 chr1_167903558 0 167903558 C C C C C C C C C C C C C C C C A C C C
1 chr1_167903857 0 167903857 G G G G G G G G A A A A G G G G G G G G
1 chr1_167910152 0 167910152 G G G G G G G G C G G G G G G G G G G G
1 chr1_167916205 0 167916205 G G G G G G G G A A A A G G G G G G A A
1 chr1_167924270 0 167924270 G G G G G T G G G G G G G G G G G G G G
1 chr1_167930287 0 167930287 T T C T C C T T T T T T T T T T T T T T
1 chr1_167934746 0 167934746 A A A A A A A A A G A A A A A A A A A A
1 chr1_167934958 0 167934958 C C C C C C C C C C C C C T C C C C C C
1 chr1_167937571 0 167937571 C C C C C C C C C C C C C T C C C C C C
1 chr1_167938265 0 167938265 T T T T T T T T T T T T G T T T T T T T
1 chr1_167941317 0 167941317 A G A A A A A A A A A A A A A A A A A A
1 chr1_167942833 0 167942833 A A G G A G A A A A A A A A A A A A A A
1 chr1_167945202 0 167945202 G G G G A G G G G G G G G G G G G G G G
1 chr1_167947755 0 167947755 C C C C C C C C C C C C C C C C T T C C
1 chr1_167951914 0 167951914 A A A G A G A A A A A A A A A A A A A A
1 chr1_167959124 0 167959124 C C C C C C C C C T C C C C C C C C C C
1 chr1_167965409 0 167965409 A A A A A A A A A A A A A A A A C C A A
1 chr1_167969410 0 167969410 A G G G G G G G G G G G G G G G G G G G
1 chr1_167970048 0 167970048 C C C C C C C C C C C C C T T T C C C C
1 chr1_167972266 0 167972266 C C C C C C C C C C C C C T C C C C C C
1 chr1_167974611 0 167974611 T T T T T T T T C C C C T T T T T T T T
1 chr1_167975101 0 167975101 A A A A A G A A A A A A A A A A A A A A
1 chr1_167975817 0 167975817 G G G G G G G G G G G G G G A A G G G G
1 chr1_167989589 0 167989589 T T T T T T T T T T T T C T T T T T T T
1 chr1_167991626 0 167991626 T T T T T T T T T T T T T T G G T T T T
1 chr1_167997171 0 167997171 T T T T T T T T T T T T C C C C C C T T
1 chr1_168002636 0 168002636 G G G G G G G G G G G G G T G G G G G G
1 chr1_168015522 0 168015522 A A A A A A A A A A A A A C A A A A A A
1 chr1_168025129 0 168025129 A A A A A A A A G G G G A A A A A A A A
1 chr1_168031306 0 168031306 G G G G G T G G G G G G G G G G G G G G
1 chr1_168039159 0 168039159 G G G G G G C C G G G G G G G G G G G G
1 chr1_168067988 0 168067988 A A A A C C A A A A A A A A A A A A A A
1 chr1_168077153 0 168077153 C C C C C C C C T T T T C T C C T T C C
1 chr1_168081217 0 168081217 T T T T T T T T C C C C T T T T T T T T
1 chr1_168082374 0 168082374 G G A A A A G G G G G G G G G G G G G G
1 chr1_168084499 0 168084499 T T T T T T T T G G G G T T T T T T T T
1 chr1_168087398 0 168087398 T T T T T T T T T T T T T T T T G G T T
1 chr1_168091171 0 168091171 T T T T T T T T C C C C T T T T T T T T
1 chr1_168102165 0 168102165 T T T T T T T T C C C C T T T T T T T T
1 chr1_168109167 0 168109167 G G G G G G G G G G G G G G A G G G G G
1 chr1_168115974 0 168115974 A A A A A A A A T T T T A A A A A A A A
1 chr1_168121211 0 168121211 A A G G G G A A A A A A A A A A A A A A
1 chr1_168121689 0 168121689 G G A A A A G G A A A A A A A A A A G G
1 chr1_168128390 0 168128390 T T T T T T T T T T T T G T T T T T T T
1 chr1_168132220 0 168132220 A A A A A A A A A A A C A A A A A A A A
1 chr1_168137544 0 168137544 T T T T T T T T T T T T T T T T C T T T
1 chr1_168142772 0 168142772 A A A A A A A A A A A A T T T T T T A A
1 chr1_168142995 0 168142995 G G G G G G G G A G G G G G G G G G G G
1 chr1_168157661 0 168157661 T T C C C C T T C C C C C C C C C C T T
1 chr1_168170281 0 168170281 C C C C C C C C A A A A C C C C C C C C
1 chr1_168170330 0 168170330 T T T T T T T T C C C C T T T T T T T T
1 chr1_168174220 0 168174220 G G G G G G G G C G G G G G G G G G G G
1 chr1_168187687 0 168187687 C C C C C C C C T T T T C C C C C C C C
1 chr1_168189554 0 168189554 G G G G G G G G G G G G G G A G G G G G
1 chr1_168195960 0 168195960 G G C C C G G G G G G G G G G G G G G G
1 chr1_168196064 0 168196064 G G G G G G A A G G G G G G G G G G G G
1 chr1_168196182 0 168196182 A A A A A A A A A A A A A A G G A A A A
1 chr1_168212376 0 168212376 G G G G G G G G G G G G A A A A A A G G
1 chr1_168213626 0 168213626 G G G G G G G G G G G G A G G G G G G G
1 chr1_168231154 0 168231154 A A A A A A A A G G G G A A A A A A A A
1 chr1_168232116 0 168232116 T T T T T T T T T T T T T T T T A T T T
1 chr1_168234601 0 168234601 C C C C C C C C C T C C C C C C C C C C
1 chr1_168237778 0 168237778 T T T T T T T T C C C C T T T T T T T T
1 chr1_168247018 0 168247018 T T G G G G T T T T T T T T T T T T T T
1 chr1_168247857 0 168247857 G G G G G G G G A G G G G G G G G G G G
1 chr1_168252566 0 168252566 C C C C C C C C C C C C C T C C C C C C
1 chr1_168260559 0 168260559 T T C C C C T T T T T T T T T T T T T T
1 chr1_168261806 0 168261806 T T T T T T T T T T T T T T T T G G T T
1 chr1_168275627 0 168275627 C C C C C C C C T T T T C C C C C C C C
1 chr1_168278265 0 168278265 G G G G G G G G G G G G G G A G G G G G
1 chr1_168282262 0 168282262 G G G G G G G G G G G G A G G G G G G G
1 chr1_168300084 0 168300084 T T T T T T T T T T T T T T C T T T T T
1 chr1_168300182 0 168300182 G G G G G G G G G G G G G G A A A A G G
1 chr1_168306835 0 168306835 T T T T C T T T T T T T T T T T T T T T
1 chr1_168309800 0 168309800 T T T T T T T T T T T T C T T T T T T T
1 chr1_168311458 0 168311458 C C C C C C C C A A A A C C C C C C C C
1 chr1_168326267 0 168326267 T T T T T T T T A A A A T T T T T T T T
1 chr1_168326812 0 168326812 T T T T T T T T C C C T T T T T T T T T
1 chr1_168330814 0 168330814 T T T T T T C C T T T T T T T T T T T T
1 chr1_168341068 0 168341068 G G G G G G G G G G G T G G G G G G G G
1 chr1_168342375 0 168342375 T T C C C C T T T T T T T T T T T T T T
1 chr1_168354219 0 168354219 G G G G G G G G A A A A G G G G G G G G
1 chr1_168369254 0 168369254 C C C T C C C C C C C C C C C C C C C C
1 chr1_168369414 0 168369414 T T C T T T T T T T T T T T T T T T T T
1 chr1_168373473 0 168373473 T T T T T T T T T T T T A T T T T T T T
1 chr1_168374812 0 168374812 G G G G G G G G A G G G G G G G G G G G
1 chr1_168381193 0 168381193 A A A A A A A A C C C C A A A A A A A A
1 chr1_168387338 0 168387338 C C C C C C C C C C C C C C T T C C C C
1 chr1_168388686 0 168388686 T T T T T T T T T T T T T T T T C C T T
1 chr1_168402846 0 168402846 G G G G G G G G A G G G G G G G G G G G
1 chr1_168404397 0 168404397 C C C C C C C C C C C C C G G G C C C C
1 chr1_168416296 0 168416296 T T C C C C T T T T T T T T T T T T T T
1 chr1_168418130 0 168418130 G G A G G G G G G G G G G G G G G G G G
1 chr1_168419042 0 168419042 T T C T T T T T T T T T T T T T T T T T
1 chr1_168421498 0 168421498 A A A A A A A A G G G G A A A A A A A A
1 chr1_168442842 0 168442842 C C C C C C C C T T T T C C C C C C C C
1 chr1_168449303 0 168449303 A A A C A A A A A A A A A A A A A A A A
1 chr1_168467065 0 168467065 T T T T T T T T C C C C T T T T T T T T
1 chr1_168472744 0 168472744 T T T T T T T T T T T T T T T T G G T T
1 chr1_168474564 0 168474564 T T T T T T T T C C C C T T T T T T T T
1 chr1_168474818 0 168474818 C C T T T T C C C C C C C C C C C C C C
1 chr1_168475269 0 168475269 A G G G G G G G G G G G G G G G G G G G
1 chr1_168475651 0 168475651 T T T T T T T T T T T T C T T T T T T T
1 chr1_168484456 0 168484456 G G A G A G G G G G G G G G G G G G G G
1 chr1_168485088 0 168485088 C C C C C C G G C C C C C C C C C C C C
1 chr1_168492570 0 168492570 T T C C C C C C C T T T C C C C C C T T
1 chr1_168498292 0 168498292 G G G G G G G G T T T T G G G G G G G G
1 chr1_168509373 0 168509373 T T T T T T T T C C C C T T T T T T T T
1 chr1_168515712 0 168515712 A A T T T T A A T T T T T T T T T T A A
1 chr1_168520656 0 168520656 T T T T T T T T T T T T T T C C T T T T
1 chr1_168522555 0 168522555 A A A A A A A A A A A G A A A A A A A A
1 chr1_168526319 0 168526319 C C G G G G C C G G G G G G G G G G C C
1 chr1_168543768 0 168543768 G G G G G G A A G G G G G G G G G G G G
1 chr1_168548410 0 168548410 T T T T T T T T T T T T T T C C T T T T
1 chr1_168561102 0 168561102 G G G G G G G G G G G G A G G G G G G G
1 chr1_168569857 0 168569857 C T T T T T T T T T T T T T T T T T C C
1 chr1_168577710 0 168577710 T T T T G T T T T T T T T T T T T T T T
1 chr1_168586713 0 168586713 A A A A A A A A A A A A A C A A A A A A
1 chr1_168588169 0 168588169 C T T T T T T T T T T T T T T T T T T T
1 chr1_168591462 0 168591462 G G G G A G G G G G G G G G G G G G G G
1 chr1_168614659 0 168614659 G G G G G G C C G G G G G G G G G G G G
1 chr1_168617774 0 168617774 C C C C C C C C T T T T C C C C C C C C
1 chr1_168617847 0 168617847 G G A G G G G G G G G G G G G G G G G G
1 chr1_168622366 0 168622366 G G C C C C G G C C C C G G G G G G G G
1 chr1_168624195 0 168624195 G G G G A G G G G G G G G G G G G G G G
1 chr1_168627892 0 168627892 G G G G G G G G G G G G G G C C G G G G
1 chr1_168641422 0 168641422 A A A A A G A A A A A A A A A A A A A A
1 chr1_168650158 0 168650158 A T T T T T T T T T T T T T T T T T T T
1 chr1_168654714 0 168654714 C C C C C C T T C C C C C C C C C C C C
1 chr1_168665304 0 168665304 C C C C C C C C C C C C C C C C C T C C
1 chr1_168677386 0 168677386 C C C C C C C C C C C C C C C C T T C C
1 chr1_168678504 0 168678504 A A A A A A G G A A A A A A A A A A A A
1 chr1_168687634 0 168687634 A A G G G G G G G G G G G G G G G G A A
1 chr1_168690410 0 168690410 C G C C C C C C C C C C C C C C C C C C
1 chr1_168701877 0 168701877 T T T T T T T T G G G G T T T T T T T T
1 chr1_168704827 0 168704827 C C C C C C C C C C C C C C C T C C C C
1 chr1_168705095 0 168705095 A A A A A A A A A A A A A A A A A C A A
1 chr1_168714306 0 168714306 C C C C C C T T C C C C C C C C C C C C
1 chr1_168718935 0 168718935 G G G G G G G G G G G G G T G G G G G G
1 chr1_168724751 0 168724751 G G G G G G G G G G G G C G G G G G G G
1 chr1_168738671 0 168738671 T T T T T T T T C C C C T T T T T T T T
1 chr1_168740597 0 168740597 G G G G G G G G A A A A G G G G G G G G
1 chr1_168748489 0 168748489 A A A A A A A A A A A A A C A A A A A A
1 chr1_168749802 0 168749802 T T T T T T T T T T T T T T C T T T T T
1 chr1_168752198 0 168752198 A A A A A A A A A A A A C C A A A A A A
1 chr1_168753361 0 168753361 C C C T C C C C C C C C C C C C C C C C
1 chr1_168755146 0 168755146 T T T T T T T T C C C C T T T T T T T T
1 chr1_168756014 0 168756014 A A A A A A A A G G G G A A A A A A A A
1 chr1_168761541 0 168761541 G G G G G G G G G G A G G G G G G G G G
1 chr1_168763002 0 168763002 G T T T T T T T G G G G T T T T T T T T
1 chr1_168763925 0 168763925 C T C C C C C C C C C C C C C C C C C C
1 chr1_168767676 0 168767676 G G G G G G G G G G G G G G G G A G G G
1 chr1_168771852 0 168771852 T T T T A T T T T T T T T T T T T T T T
1 chr1_168772107 0 168772107 G G G G G G G G A A A G G G G G G G G G
1 chr1_168775299 0 168775299 G G G G G G G G A A A A G G G G G G G G
1 chr1_168775319 0 168775319 C C C C C C C C C C C C G G C C C C C C
1 chr1_168777044 0 168777044 C C C C C C C C T T T T C C C C C C T T
1 chr1_168779087 0 168779087 C C C T C C C C C C C C C C C C C C C C
1 chr1_168782207 0 168782207 G G G G G G G G G G G G G T G G G G G G
1 chr1_168782319 0 168782319 T T A T T T T T T T T T T T T T T T T T
1 chr1_168784629 0 168784629 A A A A A A A A G G G G A A A A A A A A
1 chr1_168798871 0 168798871 C C A A A A C C A A A A A A A A C C C C
1 chr1_168810139 0 168810139 A A A A A A A A A A A A A A A A G G A A
1 chr1_168811263 0 168811263 G G G G G G G G A A A A G G G G G G G G
1 chr1_168821356 0 168821356 G G C G G G G G G G G G G G G G G G G G
1 chr1_168821426 0 168821426 T T C T T T T T T T T T T T T T T T T T
1 chr1_168827033 0 168827033 C C C T C C C C C C C C C C C C C C C C
1 chr1_168832956 0 168832956 A A A C A A A A A A A A A A A A A A A A
1 chr1_168835151 0 168835151 A A A A A A A A A A A A A A A A A G A A
1 chr1_168836767 0 168836767 A A A A A A A A T T T T A A A A A A A A
1 chr1_168841817 0 168841817 T T T T T T T T T T T T C T T T T T T T
1 chr1_168849030 0 168849030 C C C C C C C C T T T T C C C C C C C C
1 chr1_168849730 0 168849730 C C C C C T C C C C C C C C C C C C C C
1 chr1_168853645 0 168853645 A A A A A T A A A A A A A A A A A A A A
1 chr1_168867803 0 168867803 T T T T C T T T T T T T T T T T T T T T
1 chr1_168879073 0 168879073 C C C C C C T T C C C C C C C C C C C C
1 chr1_168879911 0 168879911 T T T T T T T T G G G G T T T T T T T T
1 chr1_168883039 0 168883039 C C C C C C C C T T T T C C C C C C C C
1 chr1_168903849 0 168903849 A A A A A A A A A A A A A A A A G G A A
1 chr1_168922654 0 168922654 G G G G G G G G G G A G G G G G G G G G
1 chr1_168924926 0 168924926 A A A A A A A A G G G G A A A A A A A A
1 chr1_168927784 0 168927784 A A A A A A A A A A A A A A A A A G A A
1 chr1_168937523 0 168937523 A A A A A A A A T T T T A A A A A A A A
1 chr1_168939451 0 168939451 T T T T G T T T T T T T T T T T T T T T
1 chr1_168955916 0 168955916 C C C C C C T T C C C C C C C C T T C C
1 chr1_168958531 0 168958531 C C C C C C C C C T C T C C C C C C C C
1 chr1_168962414 0 168962414 A A A A A A A A A G A A A A A A A A A A
1 chr1_168968742 0 168968742 G G G G G G G G G G G G C G G G G G G G
1 chr1_168974708 0 168974708 T T T T T T T T T T C T T T T T T T T T
1 chr1_168975674 0 168975674 T T T T T T T T C C C C T T T T T T T T
1 chr1_168976494 0 168976494 G G A A G G G G G G G G G G G G G G G G
1 chr1_169022794 0 169022794 G G G G G G G G A A A A G G G G G G G G
1 chr1_169024030 0 169024030 A A A A A A G G A A A A A A A A A A A A
1 chr1_169024296 0 169024296 T T T T T T A A T T T T T T T T T T T T
1 chr1_169032330 0 169032330 A G G G G G G G G G G G G G G G G G G G
1 chr1_169033704 0 169033704 A A A A A A A A A G A A A A A A A A A A
1 chr1_169033718 0 169033718 T T T T T T T T T T T T T T T T C T T T
1 chr1_169036052 0 169036052 C C T T C C C C C C C C C C C C C C C C
1 chr1_169053171 0 169053171 G G G G A G G G G G G G A G G G G G G G
1 chr1_169068151 0 169068151 A A A A A A A A A A A A A G A A A A A A
1 chr1_169068238 0 169068238 G G G G A G G G G G G G G G G G G G G G
1 chr1_169069819 0 169069819 G G G G G G G G G G G G G G G G A A G G
1 chr1_169070749 0 169070749 G G G G G G G G T T G T G G G G G G G G
1 chr1_169077037 0 169077037 G G C C C C G G G G G G G G G G G G G G
1 chr1_169087024 0 169087024 G G G G G G G G G G G G G T G G G G G G
1 chr1_169087176 0 169087176 A G G G G G G G G G G G G G G G G G G G
1 chr1_169089784 0 169089784 G G G G G G G G C C C C G G G G G G G G
1 chr1_169091860 0 169091860 C C C C C C C C T T T T C C C C C C C C
1 chr1_169095499 0 169095499 A A A A A A A A A A A G A A A A A A A A
1 chr1_169096474 0 169096474 C C C C C C C C C C C C C C A A C C C C
1 chr1_169100016 0 169100016 C C C C C C C C T T T T C C C C C C C C
1 chr1_169106732 0 169106732 A A A A A A A A A A A A A T A A A A A A
1 chr1_169117548 0 169117548 C C T T C T C C C C C C C C C C C C C C
1 chr1_169123911 0 169123911 A A A A A A A A A A A A A A G G A A A A
1 chr1_169126641 0 169126641 G G G G C G G G G G G G G G G G G G G G
1 chr1_169129327 0 169129327 A A G G A A A A A A A A A A A A A A A A
1 chr1_169139793 0 169139793 C C C C C C C C C C C C C C T T C C C C
1 chr1_169148481 0 169148481 G G G G G G C C G G G G G G G G G G G G
1 chr1_169150147 0 169150147 A A A A A A A A A A A A A G A A A A A A
1 chr1_169150470 0 169150470 T T T T T T T T T T G T T T T T T T T T
1 chr1_169150727 0 169150727 C C C C C C C C T T T T C C C C C C C C
1 chr1_169159602 0 169159602 T T T T T T T T T T T T T T T T C T T T
1 chr1_169160020 0 169160020 C C C C C C C C A C C C C C C C C C C C
1 chr1_169162069 0 169162069 A A A A A A C C A A A A A A A A A A A A
1 chr1_169167109 0 169167109 A A A A A A A A G G G G A A A A A A A A
1 chr1_169177141 0 169177141 G G G G G G G G A A A A G G G G G G G G
1 chr1_169179157 0 169179157 C C C C C G C C C C C C C C C C C C C C
1 chr1_169179421 0 169179421 A A A A A A A A A G A A A A A A A A A A
1 chr1_169183331 0 169183331 C C C C C C C C C C C C C C C C T T C C
1 chr1_169184980 0 169184980 T T T T C T T T C C C C C C C C C C T T
1 chr1_169186996 0 169186996 C T C C C C T T C C C C C C C C C C C C
1 chr1_169187001 0 169187001 T T G G G T T T T T T T T T T T T T T T
1 chr1_169196326 0 169196326 C C C C C C C C T T T T C C C C C C C C
1 chr1_169197515 0 169197515 C C C C C C C C C C C C T T C C C C C C
1 chr1_169200549 0 169200549 G G G G G G G G G G G G G G A A G G G G
1 chr1_169206842 0 169206842 G G G G A A G G G G G G A G G G G G G G
1 chr1_169219585 0 169219585 A A A A A A A A A A A C A A A A A A A A
1 chr1_169221290 0 169221290 A A A A A A A A G G A G A A A A A A A A
1 chr1_169223440 0 169223440 C C T T T T C C T T T T T T T T T T C C
1 chr1_169227536 0 169227536 A A A A A A A A A A A A A T A A A A A A
1 chr1_169237445 0 169237445 A A A A A A A A G G G G A A A A A A A A
1 chr1_169274967 0 169274967 A A A A A A A A A A A A G G G G G G A A
1 chr1_169297189 0 169297189 G G G G G G G G G G G G A G A A G G G G
1 chr1_169319474 0 169319474 G G G G C G G G G G G G G G G G G G G G
1 chr1_169325359 0 169325359 T T T T T T T T C C C C T T T T T T T T
1 chr1_169326678 0 169326678 G G G G G G G G T T T T G G G G G G G G
1 chr1_169329817 0 169329817 A A G G G G A A G G G G G G G G G G A A
1 chr1_169330555 0 169330555 C C C C A C C C C C C C C C C C C C C C
1 chr1_169338728 0 169338728 A A A A A A A A G G G G A A A A A A A A
1 chr1_169341277 0 169341277 C C C C C C C C T T T T C C C C C C C C
1 chr1_169341398 0 169341398 A A A A A T A A A A A A A A A A A A A A
1 chr1_169343633 0 169343633 A A G G A A A A A A A A A A A A A A A A
1 chr1_169345004 0 169345004 T T T T T T T T T T T T T T C C T T T T
1 chr1_169348366 0 169348366 G G A A G G G G G G G G G G G G G G G G
1 chr1_169349518 0 169349518 C C C C C C C C C C C C T T C C C C C C
1 chr1_169354837 0 169354837 G G G G G G G G C C C C G G G G G G G G
1 chr1_169361470 0 169361470 A A A A A A A A A G A A A A A A A A A A
1 chr1_169366712 0 169366712 A A T T A A A A A A A A A A A A A A A A
1 chr1_169366820 0 169366820 C C C C C C C C C C C C C C C T C C C C
1 chr1_169372057 0 169372057 T T T T T T T T T T T T G T T T T T T T
1 chr1_169372492 0 169372492 G G C C C G G G G G G G G G G G G G G G
1 chr1_169381646 0 169381646 G G A A G G G G G G G G G G G G G G G G
1 chr1_169384396 0 169384396 T T T T C C T T T T T T T T T T T T T T
1 chr1_169384556 0 169384556 T T T T T T T T C T C T T T T T T T T T
1 chr1_169398493 0 169398493 A A A A A A G G A A A A A A A A A A A A
1 chr1_169405702 0 169405702 C C C C C C C C T T T T C C C C C C C C
1 chr1_169405750 0 169405750 G G A A A A G G A A A A G G G G G G G G
1 chr1_169411792 0 169411792 A A A A C C A A A A A A A A A A A A A A
1 chr1_169420803 0 169420803 C C G G G G C C C C C C C C C C C C C C
1 chr1_169424163 0 169424163 C C C C C C C C T T T T C C C C C C C C
1 chr1_169434545 0 169434545 G G G G G G A A G G G G G G G G G G G G
1 chr1_169438671 0 169438671 G G A G G G G G G G G G G G G G G G G G
1 chr1_169455377 0 169455377 T T T T T T T T C C C C T T T T T T T T
1 chr1_169457366 0 169457366 A A A A A A A A A A A A A G A A A A A A
1 chr1_169462256 0 169462256 C C C C C C C C C C C C C C C T C C C C
1 chr1_169465055 0 169465055 G G G G G G G G G G G G G G G G A A G G
1 chr1_169478985 0 169478985 G G G G C G G G G G G G G G G G G G G G
1 chr1_169491714 0 169491714 G G G G G G G G G G G G G G G G A A G G
1 chr1_169498926 0 169498926 T T T T T T T T C C C C T T T T T T T T
1 chr1_169500836 0 169500836 A A A A A G A A A A A A A A A A A A A A
1 chr1_169508652 0 169508652 A A A A A A A A A A A A A A A A T T A A
1 chr1_169514414 0 169514414 T T T T T T T T T T A A T T T T T T T T
1 chr1_169516604 0 169516604 C C C C C C C C C C C C C C C T C C C C
1 chr1_169518850 0 169518850 T T T T G T T T T T T T T T T T T T T T
1 chr1_169519036 0 169519036 T T A A T T T T T T T T T T T T T T T T
1 chr1_169528753 0 169528753 A A G G A A A A A A A A A A A A A A A A
1 chr1_169530012 0 169530012 C C A A A C C C C C C C C C C C C C C C
1 chr1_169542349 0 169542349 A A A A A A A A A A A A C C C C C C A A
1 chr1_169565790 0 169565790 C C T T T T C C C C C C C C C C C C C C
1 chr1_169572723 0 169572723 C C C C C C C C C C C T C C C C C C C C
1 chr1_169575596 0 169575596 T T T T T T T T T T T T T T A T T T T T
1 chr1_169577019 0 169577019 T T T T T T T T A A A A T T T T T T T T
1 chr1_169582402 0 169582402 C C G G G G C C G G G G G G G G G G C C
1 chr1_169587665 0 169587665 T T T T T T T T C C C C T T T T T T T T
1 chr1_169587951 0 169587951 G G G G G G G G C G G G G G G G G G G G
1 chr1_169597357 0 169597357 G G G G G G G G T T T T G G G G G G G G
1 chr1_169597783 0 169597783 A T A A A A A A A A A A A A A A A A A A
1 chr1_169599893 0 169599893 C C C C C C C C T T T T C C C C C C C C
1 chr1_169608660 0 169608660 G G G G A G G G G G G G G G G G G G G G
1 chr1_169610239 0 169610239 C C C C C C C C C C C C C C T T C C C C
1 chr1_169610444 0 169610444 G G T T G G G G T T T T G G G G G G G G
1 chr1_169633669 0 169633669 A A A A A A A A A A A A A A G G A A A A
1 chr1_169650955 0 169650955 C C C C G G C C C C C C G G G G G G C C
1 chr1_169656547 0 169656547 G G G G G T G G G G G G G G G G G G G G
1 chr1_169663656 0 169663656 G G A A A A G G A A A A A A A A A A G G
1 chr1_169665752 0 169665752 C C C C C C C C C C C T C C C C C C C C
1 chr1_169675538 0 169675538 T T T T T T T T T T T T T T G G T T T T
1 chr1_169677567 0 169677567 C C C C C C T T C C C C C C C C C C C C
1 chr1_169679175 0 169679175 T T T T G G T T T T T T T T T T T T T T
1 chr1_169680207 0 169680207 T T T T T T T T C C C C T T T T T T T T
1 chr1_169680922 0 169680922 T T T T T T T T C C C C T T T T T T T T
1 chr1_169682403 0 169682403 G G G G G G G G G G G G G G G G A G G G
1 chr1_169687758 0 169687758 A A A A A A A A A A A G A A A A A A A A
1 chr1_169687947 0 169687947 C C C C C C C C C C C C C C C C T T C C
1 chr1_169688134 0 169688134 C C C C C C C C G G G G C C C C C C C C
1 chr1_169692079 0 169692079 G G G G G G G G A A A A G G G G G G G G
1 chr1_169700743 0 169700743 T T T T T T T T T T T T T T T T C C T T
1 chr1_169701485 0 169701485 T T T T T T T T T T T T T T T T G G T T
1 chr1_169705491 0 169705491 C C C C C C C C C C C C C T C C C C C C
1 chr1_169711606 0 169711606 A A A A A A A A G G G G A G A A A A A A
1 chr1_169723127 0 169723127 C C C C C C C C C C C C A C C C C C C C
1 chr1_169725902 0 169725902 T T T T T T T T C C C C T T T T T T T T
1 chr1_169736698 0 169736698 A A A A A G A A A A A A A A A A A A A A
1 chr1_169738196 0 169738196 G G G G G G G G G G A G G G G G G G G G
1 chr1_169749986 0 169749986 A A A A A A A A A A A A A A A A A G A A
1 chr1_169764978 0 169764978 G G G G G G G G C C C C G G G G G G G G
1 chr1_169765159 0 169765159 A A A A A G A A A A A A A A A A A A A A
1 chr1_169775173 0 169775173 C T T T T T T T T T T T T T T T T T C C
1 chr1_169778075 0 169778075 A A A A A G A A A A A A A A A A A A A A
1 chr1_169778663 0 169778663 C C C C C C C C C C C C C C C C A C C C
1 chr1_169781718 0 169781718 A A A A A A A A T T T T A A A A A A A A
1 chr1_169784527 0 169784527 G G C C C C G G C C C C C C C C C C G G
1 chr1_169792579 0 169792579 G G G G G G G G G G G G G G G G C C G G
1 chr1_169795886 0 169795886 T T T T T T T T C C C C T T T T T T T T
1 chr1_169798906 0 169798906 C C C C C C C C C T C C C C C C C C C C
1 chr1_169807235 0 169807235 C C A C C C C C C C C C C C C C C C C C
1 chr1_169809258 0 169809258 G G G G G G G G G G G G G G G G A A G G
1 chr1_169824708 0 169824708 T T T T T T T T T T T T T T T T C T T T
1 chr1_169827672 0 169827672 A A A A A A A A A T A A A A A A A A A A
1 chr1_169829635 0 169829635 C C C C C C C C C T C C C C C C C C C C
1 chr1_169837362 0 169837362 G G G G A G G G G G G G G G G G G G G G
1 chr1_169855479 0 169855479 G G G G G G G G A A A G G G G G G G G G
1 chr1_169862916 0 169862916 G G A G G G G G G G G G G G G G G G G G
1 chr1_169866097 0 169866097 T T G T T T T T T T T T T T T T T T T T
1 chr1_169874317 0 169874317 C C C C C C C C C C C T C C C C C C C C
1 chr1_169881357 0 169881357 C C C C C C C C T T T T C C C C C C C C
1 chr1_169885261 0 169885261 A A A A A A A A A A A A G G A A A A A A
1 chr1_169887848 0 169887848 G G G G G G G G A A A A A A G G G G G G
1 chr1_169888100 0 169888100 T T C C C C T T C C C C C C C C C C T T
1 chr1_169890513 0 169890513 C C C T C C C C C C C C C C C C C C C C
1 chr1_169891178 0 169891178 T T T T T T T T T T T T T T T T G T T T
1 chr1_169892953 0 169892953 C C C C A C C C C C C C C C C C C C C C
1 chr1_169893322 0 169893322 G G G G G G G G G G G G A A A A A A G G
1 chr1_169898672 0 169898672 C C C C C C C C G G G G C C C C C C C C
1 chr1_169902733 0 169902733 T T T T T T T T T T T T C C C C T T T T
1 chr1_169904014 0 169904014 G G A G A A G G G G G G G G G G G G G G
1 chr1_169904869 0 169904869 A G G G G G G G G G G G G G G G G G G G
1 chr1_169908447 0 169908447 A A A A A A A A G G G G A A A A A A A A
1 chr1_169909978 0 169909978 G G G G G G G G G G G G G G A A G G G G
1 chr1_169910685 0 169910685 A A A A A A A A A A A G A A A A A A A A
1 chr1_169913535 0 169913535 C C C G C C C C C C C C C C C C C C C C
1 chr1_169913995 0 169913995 G G G G A G G G G G G G G G G G G G G G
1 chr1_169914894 0 169914894 C C C C C C C C T T T T C C C C C C C C
1 chr1_169918470 0 169918470 A A A A A A A A C C C C A A A A A A A A
1 chr1_169921305 0 169921305 C C C C C C C C C T C C C C C C C C C C
1 chr1_169927124 0 169927124 G G G G C G G G G G G G G G G G G G G G
1 chr1_169931910 0 169931910 C C C C C T C C C C C C C C C C C C C C
1 chr1_169937163 0 169937163 G G G G G G G G C G G G G G G G G G G G
1 chr1_169941225 0 169941225 C C C C C T C C C C C C C C C C C C C C
1 chr1_169943812 0 169943812 G G G G G G G G T T T T G G G G G G G G
1 chr1_169952304 0 169952304 A A A A A A A A G G G G A A A A A A A A
1 chr1_169952448 0 169952448 C C C C A C C C C C C C C C C C C C C C
1 chr1_169953844 0 169953844 C C C C C C C C T T T T C C C C C C C C
1 chr1_169954464 0 169954464 G G G G G G G G C C C C G G G G G G G G
1 chr1_169957584 0 169957584 C C C C C C C C C C C C C C C T C C C C
1 chr1_169958171 0 169958171 A A A A A A A A A A A A G G G G A A A A
1 chr1_169969838 0 169969838 G G G G G G G G G G A G G G G G G G G G
1 chr1_169978657 0 169978657 C C C C C C C C C C C T C C C C C C C C
1 chr1_169988302 0 169988302 G G G G G G G G C C C C G G G G G G G G
1 chr1_169988577 0 169988577 A A A A A A A A A A A A A G A A A A A A
1 chr1_169990101 0 169990101 G G G G G G G G A A G G G G G G G G G G
1 chr1_169992434 0 169992434 G G G G G G G G C C C C G G G G G G G G
1 chr1_170009478 0 170009478 T T T T T T T T G G G G T T T T T T T T
1 chr1_170018420 0 170018420 A A A A A A A A A A A A A C A A A A A A
1 chr1_170020208 0 170020208 A A A A A A A A A A A A A A A C C C A A
1 chr1_170022172 0 170022172 A A A A A A A A A A A A A G A A A A A A
1 chr1_170033498 0 170033498 G G G G A G G G G G G G G G G G G G G G
1 chr1_170037614 0 170037614 C G G G G G C C G G G G G G G G G G C C
1 chr1_170045613 0 170045613 G G G G G G G G G G G G G T G G G G G G
1 chr1_170045967 0 170045967 C C C C C C C C T T T T C C C C C C C C
1 chr1_170051626 0 170051626 A A A A A A A A G G G G A A A A A A A A
1 chr1_170051944 0 170051944 C C C C C C C C T T T T C T C C C C C C
1 chr1_170053798 0 170053798 G G G G A G G G G G G G G G G G G G G G
1 chr1_170054349 0 170054349 A A C C C C A A A A A A A A A A A A A A
1 chr1_170055563 0 170055563 A A A A A G A A A A A A A A A A A A A A
1 chr1_170056046 0 170056046 A A A A A A A A A A A A G G G G G G A A
1 chr1_170059292 0 170059292 A A A A A A A A G G G G A A A A A A A A
1 chr1_170063768 0 170063768 T T T T T T T T C C C C T T T T T T T T
1 chr1_170065829 0 170065829 A A A A A A A A G G G G A A A A A A A A
1 chr1_170085784 0 170085784 T T C C C C T T C C C C C C C C C C T T
1 chr1_170087349 0 170087349 A A A A A G A A A A A A A A A A A A A A
1 chr1_170087586 0 170087586 C C C C C C C C G G C G C C C C C C C C
1 chr1_170100012 0 170100012 C C C C C C C C C C C C C C C C C G C C
1 chr1_170102172 0 170102172 A G A A A A A A A A A A A A A A A A A A
1 chr1_170110148 0 170110148 C G G G G G C C G G G G G G G G G G C C
1 chr1_170112620 0 170112620 C C C C C C C C C C C T C C C C C C T T
1 chr1_170113183 0 170113183 C C C C C C C C C C C C C T C C C C C C
1 chr1_170117007 0 170117007 C C C C C C C C C C C C T T C C C C C C
1 chr1_170122910 0 170122910 C C C C C C C C C C C C C C C C C T C C
1 chr1_170130055 0 170130055 C C C C C C C C C C C C C C C C T T C C
1 chr1_170135897 0 170135897 C C C C C C C C A A C C C C C C C C C C
1 chr1_170137818 0 170137818 A G A A A A G G A A A A A A A A A A A A
1 chr1_170139376 0 170139376 A A A C A A A A A A A A A A A A A A A A
1 chr1_170139659 0 170139659 T T T T T T T T T T T T C T T T T T T T
1 chr1_170139979 0 170139979 G G G G G G G G C C C C G G G G G G G G
1 chr1_170141219 0 170141219 A A A A A A A A G G G G A A A A A A A A
1 chr1_170142713 0 170142713 G G G G A G G G G G G G G G G G G G G G
1 chr1_170175971 0 170175971 C C C C C C C C C C C C T T C C C C C C
1 chr1_170181542 0 170181542 A A A A A A A A A A A A A T A A A A A A
1 chr1_170184628 0 170184628 C C C C C C C C C C C C C T C C C C C C
1 chr1_170190334 0 170190334 A A A A A A A A A A A A A A A G A A A A
1 chr1_170195157 0 170195157 A A A A A A A A A A A A A A A A G G A A
1 chr1_170196087 0 170196087 A A A A A A A A G G G G A A A A A A A A
1 chr1_170196902 0 170196902 G G G G G G G G A A A A G G G G G G G G
1 chr1_170199619 0 170199619 G G G G G G G G T T T T G G G G G G G G
1 chr1_170204846 0 170204846 C C C C C C C C C C C C C C T T C C C C
1 chr1_170212854 0 170212854 C C C C C C C C A A A A C C C C C C C C
1 chr1_170220557 0 170220557 A A A A A A G G A A A A A A A A A A A A
1 chr1_170223392 0 170223392 A A A A A A A A T T A T A A A A A A A A
1 chr1_170229556 0 170229556 G G A G G G G G G G G G G G G G G G G G
1 chr1_170252901 0 170252901 G G G G G G G G C C C C G G G G G G G G
1 chr1_170259308 0 170259308 G G G G G G G G G G G G G G G G A A G G
1 chr1_170259778 0 170259778 T T C T T T T T T T T T T T T T T T T T
1 chr1_170265686 0 170265686 A A A A A G A A A A A A A A A A G G A A
1 chr1_170267193 0 170267193 C C C C C C C C C C C C C C T T C C C C
1 chr1_170269176 0 170269176 G G G G G G G G G G G G G G G G A A G G
1 chr1_170277196 0 170277196 G G G G G G G G T T G T G G G G G G G G
1 chr1_170278627 0 170278627 T T T T T T T T A A A A T T T T T T A A
1 chr1_170287129 0 170287129 A A A G A A A A A A A A A A A A A A A A
1 chr1_170288939 0 170288939 T T T T T T T T G G G G T T T T T T T T
1 chr1_170292370 0 170292370 T T T T T T T T T T C T T T T T T T T T
1 chr1_170292990 0 170292990 C C C C C C C C C C C T C C C C C C C C
1 chr1_170294783 0 170294783 C C C C C C C C C C C C C T C C C C C C
1 chr1_170297890 0 170297890 C C C C C C C C G G C G C C C C C C C C
1 chr1_170298063 0 170298063 G G A A A A A A A A A A A A A A A A A A
1 chr1_170306681 0 170306681 A A A A A G A A A A A A A A A A A A A A
1 chr1_170308293 0 170308293 G G G G G G G G C C C C G G G G G G G G
1 chr1_170308484 0 170308484 C C C C C C C C C C C G C C C C C C C C
1 chr1_170309466 0 170309466 C C C C C C C C C C C C C G C C C C C C
1 chr1_170309679 0 170309679 G G G G G G G G G G G G G G A G G G G G
1 chr1_170311720 0 170311720 A A A A A C A A A A A A A A A A A A A A
1 chr1_170313156 0 170313156 G G A A A A A A A A A A A A A A A A A A
1 chr1_170317334 0 170317334 C C C C C C C C C C C C C C C C C T C C
1 chr1_170318014 0 170318014 C C C C C T C C C C C C C C C C C C C C
1 chr1_170319280 0 170319280 T T T T T T T T T T T T T T T T C C T T
1 chr1_170325592 0 170325592 C C C C C C C C C C C C A C C C C C C C
1 chr1_170330867 0 170330867 G G G G G G G G G G A G G G G G G G G G
1 chr1_170332610 0 170332610 T T C C C T T T T T T T T T T T T T T T
1 chr1_170341263 0 170341263 A A A A A A A A A A A A A A G G A A A A
1 chr1_170350902 0 170350902 T T T T T T T T G G G G T T T T T T T T
1 chr1_170357364 0 170357364 A A A G A A A A A A A A A A A A A A A A
1 chr1_170357818 0 170357818 T T T T T T T T C C C C T T T T T T T T
1 chr1_170359984 0 170359984 A A A A A A A A A A A A A G A A A A A A
1 chr1_170361264 0 170361264 C C C C C T C C C C C C C C C C C C C C
1 chr1_170372369 0 170372369 G G G G G G G G C C C C G G G G G G G G
1 chr1_170388772 0 170388772 C C C C C C C C C C C C A A A A A A C C
1 chr1_170389931 0 170389931 A A G G G G A A A A A A G G A A A A A A
1 chr1_170391466 0 170391466 G G G G G G G G A A A A G G G G G G G G
1 chr1_170393144 0 170393144 G G G G G G G G G G G G G G A A G G G G
1 chr1_170394088 0 170394088 G G A A A A G G A A A A A A A A A A G G
1 chr1_170397721 0 170397721 A A G G G G A A A A A A A A A A A A A A
1 chr1_170402288 0 170402288 T T T T T T T T G G G G T T T T T T T T
1 chr1_170404887 0 170404887 A A A A A A A A A A A A G G A A A A A A
1 chr1_170405324 0 170405324 T T T T T T T T T T T T T T C T T T T T
1 chr1_170414840 0 170414840 C C C C C C C C C C C T C C C C C C C C
1 chr1_170420888 0 170420888 C C C C C C C C T T T T C C C C C C C C
1 chr1_170422281 0 170422281 C C C C C C C C C C C T C T C C C C C C
1 chr1_170430890 0 170430890 G G G G G G G G A A A A G G G G G G G G
1 chr1_170431255 0 170431255 T T T T T T T T G G G G T T T T T T T T
1 chr1_170432174 0 170432174 A A A A A A A A G G G G A A A A A A A A
1 chr1_170442370 0 170442370 A A A A A A A A A A A A A C A A A A A A
1 chr1_170447103 0 170447103 C C C C C C C C T T T T C C C C C C C C
1 chr1_170461109 0 170461109 G G G G G G G G G G G G G G G G A A G G
1 chr1_170465721 0 170465721 A A A A A T A A A A A A A A A A A A A A
1 chr1_170467911 0 170467911 C C C C C T C C C C C C C C C C C C C C
1 chr1_170473829 0 170473829 G G G G G G G G A A A A G G G G G G G G
1 chr1_170475674 0 170475674 A A A A A A A A A A A A A A A G A A A A
1 chr1_170480330 0 170480330 T T T T T T T T T T T T T T C T T T T T
1 chr1_170499277 0 170499277 C T C C C C C C C C C C C C C C C C C C
1 chr1_170510733 0 170510733 C C C C C C C C C C C C C C C C C T C C
1 chr1_170512394 0 170512394 C C C C C C C C C C C C C C C T C C C C
1 chr1_170514634 0 170514634 A A A A A A A A A A A A A G A A A A A A
1 chr1_170516257 0 170516257 G G G G G G G G A A A A G G G G G G G G
1 chr1_170520260 0 170520260 G G G G G G G G A A A A G G G G G G G G
1 chr1_170522874 0 170522874 C C C C C C C C C C C T C C C C C C C C
1 chr1_170526089 0 170526089 T T C C C T T T T T T T T T T T T T T T
1 chr1_170532406 0 170532406 A A A A A A T T A A A A A A A A A A A A
1 chr1_170539831 0 170539831 T T T T T T T T T T T T T T C C T T T T
1 chr1_170539991 0 170539991 T T C T T T T T T T T T T T T T T T T T
1 chr1_170540080 0 170540080 C C C C C C C C A A A A C C C C C C C C
1 chr1_170545154 0 170545154 C C C C C C C C C C C C C T C C C C C C
1 chr1_170556863 0 170556863 A A G G G G A A G G G G A A A A A A A A
1 chr1_170558500 0 170558500 T T T T T T T T A A A A T T T T T T T T
1 chr1_170559102 0 170559102 T T T T C T T T T T T T T T T T T T T T
1 chr1_170562033 0 170562033 G G G G G G G G A A A A A A A A G G G G
1 chr1_170563386 0 170563386 T T T T T T T T C C C C T T T T T T T T
1 chr1_170569256 0 170569256 G G G G G G G G G G A A G G A A G G G G
1 chr1_170569554 0 170569554 G G A A A A G G G G G G G G G G G G G G
1 chr1_170571551 0 170571551 C C T T T T C C T T T T T T T T T T C C
1 chr1_170573492 0 170573492 A A A A A G A A A A A A A A A A A A A A
1 chr1_170578090 0 170578090 T T C T T T T T T T T T T T T T T T T T
1 chr1_170578457 0 170578457 A A A A A A A A A A A A G G A A A A A A
1 chr1_170582441 0 170582441 C C C C C C C C C C C C C T C C C C C C
1 chr1_170582630 0 170582630 G G G G G G G G A A A A G G G G G G G G
1 chr1_170588893 0 170588893 T T T T T T T T T T T T T T C T T T T T
1 chr1_170598848 0 170598848 G G G G G G G G T T G G G G G G G G G G
1 chr1_170603815 0 170603815 A G A A A A A A A A A A A A A A A A A A
1 chr1_170606566 0 170606566 T T T T C T T T T T T T T T T T T T T T
1 chr1_170614998 0 170614998 A G G G G G G G G G G G G G G G G G G G
1 chr1_170615723 0 170615723 C C C T C C C C C C C C C C C C C C C C
1 chr1_170615751 0 170615751 G G G G G G G G G G G G C G G G G G G G
1 chr1_170622598 0 170622598 T T T T T T T T T T T T C C T T T T T T
1 chr1_170626265 0 170626265 A G G G G G G G G G G G G G G G A G G G
1 chr1_170638336 0 170638336 G G G G A G G G G G G G G G G G G G G G
1 chr1_170639880 0 170639880 G G A A A A G G A A A A A A A A A A G G
1 chr1_170642845 0 170642845 C C C C C C C C C C C C C C C C T T C C
1 chr1_170661317 0 170661317 T T T T T T T T T T T T C T T T T T T T
1 chr1_170668428 0 170668428 A A A A A A A A A A A A A A G G A A A A
1 chr1_170672148 0 170672148 C T C C C C C C C C C C C C C C C C C C
1 chr1_170674642 0 170674642 A A A A A A A A A A A A G G A A A A A A
1 chr1_170674942 0 170674942 C C G G G G C C C C C C C C C C C C C C
1 chr1_170676836 0 170676836 T T C T T T T T T T T T T T T T T T T T
1 chr1_170699036 0 170699036 A A A A G G A A A A A A A A A A A A A A
1 chr1_170716746 0 170716746 T T T T T T T T T T C T T T T T T T T T
1 chr1_170717676 0 170717676 A A A A A A A A A A A A A A A A C C A A
1 chr1_170717826 0 170717826 C C C C C C C C T T T T C C C C C C C C
1 chr1_170719207 0 170719207 A T T T T T T T T T T T T T T T T T T T
1 chr1_170721561 0 170721561 T T T T T T T T C C C C T T T T T T T T
1 chr1_170723312 0 170723312 C C C C C C C C C C C C C C T T C C C C
1 chr1_170727479 0 170727479 T T T T T T T T C C C C T T T T T T T T
1 chr1_170731242 0 170731242 T T T T T T T T C C C C T T T T T T T T
1 chr1_170734379 0 170734379 G G G G G G G G A A A A G G G G G G G G
1 chr1_170747590 0 170747590 C C C C C C C C C C C T C C C C C C C C
1 chr1_170748360 0 170748360 C C C C C C C C C C C C C C C C A A C C
1 chr1_170751670 0 170751670 T T T T T T T T T T G T T T T T T T T T
1 chr1_170755979 0 170755979 A A A A A A A A C C C C A A A A A A A A
1 chr1_170757167 0 170757167 C C C C C C C C T T T T C C C C C C C C
1 chr1_170767627 0 170767627 C C C C C C C C C C C C C C C C C T C C
1 chr1_170767632 0 170767632 T T T T T T T T C C C C T T T T T T T T
1 chr1_170770028 0 170770028 C T T T T T T T T T T T T T T T T T T T
1 chr1_170777364 0 170777364 T T G G G G G G G G G G G G G G G G T T
1 chr1_170778779 0 170778779 C C C C C C C C C C C T C C C C C C C C
1 chr1_170782864 0 170782864 A A G G G G A A A A A A G G G G G G A A
1 chr1_170785492 0 170785492 A A G G A A A A A A A A A A A A A A A A
1 chr1_170786111 0 170786111 A A A A A G A A A A A A A A A A A A A A
1 chr1_170789882 0 170789882 G G G G G G G G G G G G G G G G A A G G
1 chr1_170793850 0 170793850 C C C C C C C C C C C C C C C C T T C C
1 chr1_170797818 0 170797818 C C C C C C G G C C C C C C C C C C C C
1 chr1_170797921 0 170797921 T T C C C C C C C C C C C C C C C C T T
1 chr1_170812902 0 170812902 T T T T T T T T G G G G T T T T T T T T
1 chr1_170815339 0 170815339 C C C C C T C C C C C C C C C C C C C C
1 chr1_170816612 0 170816612 C C C C C T C C C C C C C C C C C C C C
1 chr1_170816844 0 170816844 T T C C T T T T T T T T T T T T T T T T
1 chr1_170817076 0 170817076 C C T T T T T T T T T T T T T T T T C C
1 chr1_170824698 0 170824698 A A A A A A A A A A A A A A A A C C A A
1 chr1_170831505 0 170831505 C C C C C T C C C C C C C C C C C C C C
1 chr1_170833895 0 170833895 G G G G G T G G G G G G G G G G G G G G
1 chr1_170842945 0 170842945 G G A G G G G G G G G G G G G G G G G G
1 chr1_170860081 0 170860081 C C T T C C C C C C C C C C C C C C C C
1 chr1_170860668 0 170860668 T T C C T T T T T T T T T T T T T T T T
1 chr1_170861499 0 170861499 T T C C C T T T T T T T T T C C T T T T
1 chr1_170871390 0 170871390 C C C C C C C C C C C C C T C C C C C C
1 chr1_170882790 0 170882790 T T T T T T T T T T T T A T T T T T T T
1 chr1_170884056 0 170884056 G G A A A A G G G G G G G G G G G G G G
1 chr1_170884334 0 170884334 G G A A G G G G G G G G G G G G G G G G
1 chr1_170884964 0 170884964 T T T T T T T T T T T T C T T T T T T T
1 chr1_170885555 0 170885555 C C T T T T T T T T T T C C C C C C C C
1 chr1_170903022 0 170903022 T T C C C C T T C C C C C C C C C C T T
1 chr1_170908278 0 170908278 A A A G A A A A A A A A A A A A A A A A
1 chr1_170914936 0 170914936 A A A A A A A A G G G G A A A A A A A A
1 chr1_170915861 0 170915861 A A A A A A A A G G G G A A A A A A A A
1 chr1_170921112 0 170921112 A A A A A A A A G G G G A A A A A A A A
1 chr1_170924026 0 170924026 G G G G G G G G G G G G A G G G G G G G
1 chr1_170926808 0 170926808 C C C C C T C C C C C C C C C C C C C C
1 chr1_170927298 0 170927298 T T T T T T T T G G T T T T T T T T T T
1 chr1_170928500 0 170928500 A A A A A A A A A A A A A A A A G G A A
1 chr1_170933860 0 170933860 T T T T T T T T T T C T T T T T T T T T
1 chr1_170948369 0 170948369 A A C C A C A A A A A A C C C C C C A A
1 chr1_170956589 0 170956589 A A A A A G A A A A A A A A A A A A A A
1 chr1_170958644 0 170958644 T T T T T T T T T T C C T T T T T T T T
1 chr1_170960591 0 170960591 T T G G T T T T G G G G G G G G G G T T
1 chr1_170964822 0 170964822 C C C C C T C C C C C C C C C C C C C C
1 chr1_170971746 0 170971746 T T C C T T T T T T T T T T T T T T T T
1 chr1_170974573 0 170974573 A A A A T T A A A A A A A A A A A A A A
1 chr1_170977378 0 170977378 G G G G G G G G G G G G G G G T G G G G
1 chr1_170977405 0 170977405 C C C C C G C C C C C C G G G G G G C C
1 chr1_170980214 0 170980214 C C G G G G C C G G G G G G G G G G C C
1 chr1_170980914 0 170980914 A A G G A G A A G G G G A A A A A A A A
1 chr1_170992015 0 170992015 G G C C G G G G G G G G G G G G G G G G
1 chr1_170995284 0 170995284 A A A A A A A A A A A A A A A A C C A A
1 chr1_171010495 0 171010495 G G G G A G G G G G G G G G G G G G G G
1 chr1_171017359 0 171017359 A A A A A A A A A A A G A A A A A A A A
1 chr1_171022782 0 171022782 C C C C C C C C G G G G G G G G G G C C
1 chr1_171025918 0 171025918 C C C C C C C C T T T T C C C T C C C C
1 chr1_171026903 0 171026903 G G A A G G G G G G G G G G G G G G G G
1 chr1_171029262 0 171029262 C C T T T T C C T T T T T T T T T T C C
1 chr1_171029642 0 171029642 A A A A A A A A A A A A A A A A A C A A
1 chr1_171032234 0 171032234 C C C C C C C C T T T T C C C C C C C C
1 chr1_171034648 0 171034648 C C C C C G C C C C C C C C C C C C C C
1 chr1_171036903 0 171036903 T T T T T T T T T T T T T T C T T T T T
1 chr1_171038889 0 171038889 T T T T C T T T T T T T T T T T T T T T
1 chr1_171039276 0 171039276 G G G G G G G G G G G G G G G G A A G G
1 chr1_171041196 0 171041196 C C C C C C C C C C C C C C C C T T C C
1 chr1_171046495 0 171046495 T T C T C T T T T T T T T T T T T T T T
1 chr1_171046897 0 171046897 A A A A A C A A A A A A A A A A A A A A
1 chr1_171062834 0 171062834 C C C C C C C C T T C C C C C C C C C C
1 chr1_171069739 0 171069739 G G G G G G G G G G G G G G G G C C G G
1 chr1_171072043 0 171072043 C C C C C C C C C C C C C C C C A C C C
1 chr1_171073391 0 171073391 T T T T T T T T T T T T T T C T T T T T
1 chr1_171074321 0 171074321 C C C C C C C C T T T T C C C C C C C C
1 chr1_171075726 0 171075726 G G G G A A G G G G G G G G G G G G G G
1 chr1_171086646 0 171086646 T T T T T T T T T T T T G T T T T T T T
1 chr1_171099586 0 171099586 C C C C C C C C C C C C C C C T C C C C
1 chr1_171105291 0 171105291 T T T T T T T T T T T T T T G T T T T T
1 chr1_171109363 0 171109363 T T T T T T T T T T T T G T T T T T T T
1 chr1_171126000 0 171126000 C C C C C C C C C C C C C T C C C C C C
1 chr1_171131818 0 171131818 T T T T T T T T T T T T T T C C T T T T
1 chr1_171135836 0 171135836 G G G G G G G G G G G G C G G G G G G G
1 chr1_171139512 0 171139512 G G G G A G G G G G G G G G G G A A G G
1 chr1_171144737 0 171144737 C C C C C C C C T T T T C C C C C C C C
1 chr1_171149640 0 171149640 C C C C C C C C T T C T C C C C C C C C
1 chr1_171149973 0 171149973 G G G G G G G G G G G G G G A G G G G G
1 chr1_171155513 0 171155513 A A A A A A A A A A A A G G A A A A A A
1 chr1_171161412 0 171161412 C C C C C C C C C C C C C T C C C C C C
1 chr1_171165870 0 171165870 T T A A T T T T T T T T T T T T T T T T
1 chr1_171173018 0 171173018 C C C C C C C C T T T T C C C C C C C C
1 chr1_171174469 0 171174469 A A A A A A A A G G G G A A A A A A A A
1 chr1_171183794 0 171183794 G T G G G G G G G G G G G G G G G G G G
1 chr1_171185089 0 171185089 G G G G G G G G G G G G A G G G G G G G
1 chr1_171192432 0 171192432 G G G G G G G G C C C G G G G G G G G G
1 chr1_171196369 0 171196369 T T T T T T T T T T T T T T G G T T T T
1 chr1_171199759 0 171199759 G G G G G G G G G G G G G G C G G G G G
1 chr1_171200744 0 171200744 G G G G G G G G C C G G G G G G G G G G
1 chr1_171200762 0 171200762 C C C C C C C C C C A A C C C C C C C C
1 chr1_171206272 0 171206272 T T T T T T T T T T T T C C C C C C T T
1 chr1_171207140 0 171207140 A A A A A A A A A A G G A A A A A A A A
1 chr1_171207146 0 171207146 C C C C C C C C G G G G C C C C C C C C
1 chr1_171213021 0 171213021 G G G G G G G G G G C G G G G G G G G G
1 chr1_171215114 0 171215114 C C T T T T C C T T T T T T T T T T C C
1 chr1_171217222 0 171217222 T T T T T T T T T T T T T T T T C C T T
1 chr1_171226201 0 171226201 C C C C C C C C C C A A C C C C C C C C
1 chr1_171228227 0 171228227 A A A A A A A A C C C C A A A A A A A A
1 chr1_171241767 0 171241767 A A A A A A A A A A A A A A A A T T A A
1 chr1_171246958 0 171246958 C C C C C G C C C C C C C C C C C C C C
1 chr1_171248476 0 171248476 G G G G A G A A G G G G G G G G G G G G
1 chr1_171253834 0 171253834 G G G G G G G G G G G G G T G G G G G G
1 chr1_171254784 0 171254784 G G G G G G G G G G A G G G G G G G G G
1 chr1_171258970 0 171258970 T T T T T T T T T T T T C T T T T T T T
1 chr1_171260678 0 171260678 G G G G G G G G G G A A G G G G G G G G
1 chr1_171270260 0 171270260 G G G G G G G G G G G G G G C C G G G G
1 chr1_171272041 0 171272041 A A A A A A A A A A A G A A A A A A A A
1 chr1_171274739 0 171274739 T T T T T T T T C C C T T T T T T T T T
1 chr1_171278107 0 171278107 T T T T T T T T T T T T G T T T T T T T
1 chr1_171287417 0 171287417 A A A A A A A A A A A A A A A G A A A A
1 chr1_171291246 0 171291246 C C C C A C C C C C C C C C C C C C C C
1 chr1_171306305 0 171306305 C C C C C C C C C C C C C T C C C C C C
1 chr1_171314980 0 171314980 G G G G G G G G G G G G G G G G A A G G
1 chr1_171317419 0 171317419 T T A A T T A A A A A A T T T T T T T T
1 chr1_171321776 0 171321776 C C T T C C C C C C C C C C C C C C C C
1 chr1_171335288 0 171335288 C C C C C T C C C C C C C C C C C C C C
1 chr1_171340374 0 171340374 C C C C C C C C T T T T C C C C C C C C
1 chr1_171341887 0 171341887 G G G G A G G G G G G G G G G G G G G G
1 chr1_171347544 0 171347544 C C C C C C C C T T T T C C C C C C C C
1 chr1_171373439 0 171373439 G G G G C C G G G G G G G G G G G G G G
1 chr1_171376442 0 171376442 C C T T C C C C C C C C C C C C C C C C
1 chr1_171377662 0 171377662 C C C C C C C C T T T T C C C C C C C C
1 chr1_171383670 0 171383670 C C T T C C C C C C C C C C C C C C C C
1 chr1_171387607 0 171387607 G G G G G G G G G G G G A G A A G G G G
1 chr1_171426275 0 171426275 T T T T T T T T G G G G T T T T T T T T
1 chr1_171429372 0 171429372 G G G G G G G G G G G G G G G G A G G G
1 chr1_171452248 0 171452248 T T T T C T T T T T T T T T T T T T T T
1 chr1_171466956 0 171466956 C C T T C T C C C C C C C C C C C C C C
1 chr1_171467965 0 171467965 C C C C C C C C C C C C C G C C C C C C
1 chr1_171473386 0 171473386 G G G G G G G G G G G G A G G G G G G G
1 chr1_171492488 0 171492488 C C C C C C C C G G G G C C C C C C C C
1 chr1_171494141 0 171494141 C C C C C T C C C C C C C C C C C C C C
1 chr1_171504480 0 171504480 C C T T T T T T T T T T T T T T T T C C
1 chr1_171507541 0 171507541 C C C C C C C C T T T T C C C C C C C C
1 chr1_171517779 0 171517779 T T C C C T T T T T T T T T T T T T T T
1 chr1_171521537 0 171521537 G G G G G G G G A A A A G G G G G G G G
1 chr1_171525073 0 171525073 G G G G G G G G A A A A G G G G G G G G
1 chr1_171526607 0 171526607 T T C T T T T T T T T T T T T T T T T T
1 chr1_171533027 0 171533027 A A A A A A A A A A A A A A A G A A A A
1 chr1_171536827 0 171536827 G G G G G G G G C C C C G G G G G G G G
1 chr1_171537800 0 171537800 T T A T T T T T T T T T T T T T T T T T
1 chr1_171541203 0 171541203 G G G G G G G G G G G G A A G G G G G G
1 chr1_171541696 0 171541696 G G G G G G G G G G G G G G G G A G G G
1 chr1_171543489 0 171543489 C C C C C C C C C C C T C C C C C C C C
1 chr1_171545049 0 171545049 T T T T T T T T T T T T T T G G G G T T
1 chr1_171555355 0 171555355 C C C C C C C C C C C C C C C C C T C C
1 chr1_171562833 0 171562833 T T T T T T T T T T T T C T T T T T T T
1 chr1_171569246 0 171569246 G G G G A G G G G G G G G G G G G G G G
1 chr1_171575169 0 171575169 T T T T T T T T C C C C T T T T T T T T
1 chr1_171575919 0 171575919 C T C C C C C C C C C C C C C C C C C C
1 chr1_171581109 0 171581109 T T T T T T T T C C C C T T T T T T T T
1 chr1_171581929 0 171581929 A A A A A G A A A A A A A A A A A A A A
1 chr1_171590441 0 171590441 C C C C C C C C C C C C C C T T C C C C
1 chr1_171598797 0 171598797 T T T T T T T T G G G G T T T T T T T T
1 chr1_171599425 0 171599425 A A G G G G A A G G G G G G G G G G A A
1 chr1_171599716 0 171599716 A A A A A A A A G G G G A A A A A A A A
1 chr1_171617355 0 171617355 C C T T T T C C T T T T T T T T T T C C
1 chr1_171631044 0 171631044 C C A A A A C C A A A A A A A A A A C C
1 chr1_171631824 0 171631824 C C C C A C C C C C C C C C C C C C C C
1 chr1_171641813 0 171641813 C C C C C C C C G G G G C C C C C C C C
1 chr1_171646693 0 171646693 T T T T T T T T T T T T C T T T T T T T
1 chr1_171648135 0 171648135 G G A A A A G G G G G G G G G G G G G G
1 chr1_171650441 0 171650441 T T A A A T T T T T T T T T T T T T T T
1 chr1_171653260 0 171653260 T T G G G T T T T T T T T T T T T T T T
1 chr1_171683690 0 171683690 C C C C C C C C C C C C A C C C C C C C
1 chr1_171685606 0 171685606 G G A A A A G G G G G G G G G G G G G G
1 chr1_171687950 0 171687950 G G G G G G G G G G G G A G G G G G G G
1 chr1_171696214 0 171696214 C C C C C C C C T T T T C C C C C C C C
1 chr1_171696975 0 171696975 T T T T T T T T T T T T T T C C T T T T
1 chr1_171705869 0 171705869 C C C C C C C C C C C C C T C C C C C C
1 chr1_171708413 0 171708413 T T T T T T C C T T T T T T T T T T T T
1 chr1_171716649 0 171716649 A G A A A A G G A A A A A A A A A A A A
1 chr1_171718031 0 171718031 A A A A A A A A G G G G A A A A A A A A
1 chr1_171719718 0 171719718 C C C C C C G G C C C C C C C C C C C C
1 chr1_171727201 0 171727201 C T T T T T T T T T T T T T T T T T T T
1 chr1_171734194 0 171734194 C C T T C T C C C C C C C C C C C C C C
1 chr1_171745173 0 171745173 C T T T T T T T T T T T T T T T T T T T
1 chr1_171751249 0 171751249 C C C C C C C C C C C C C C C C C G C C
1 chr1_171770672 0 171770672 C C C C C T C C C C C C C C C C C C C C
1 chr1_171775191 0 171775191 C C C T C C C C C C C C C C C C C C C C
1 chr1_171779728 0 171779728 A A A A A A A A A A A A A A A A A G A A
1 chr1_171786122 0 171786122 A G G G G G G G G G G G G G G G G G G G
1 chr1_171790735 0 171790735 G G A A A A G G G G G G A A A A A A G G
1 chr1_171792442 0 171792442 G G G G G G G G G G A G G G G G G G G G
1 chr1_171794257 0 171794257 G G G G G G G G G G G T G G G G G G G G
1 chr1_171800628 0 171800628 C C C C C C C C T T T T C C C C C C C C
1 chr1_171816645 0 171816645 G G A A A G G G G G G G G G G G G G G G
1 chr1_171823588 0 171823588 A A A A A A G G A A A A A A A A A A A A
1 chr1_171826488 0 171826488 A A A A A A G G A A A A A A A A A A A A
1 chr1_171835674 0 171835674 A A A A A A A A C C C C A A A A A A C C
1 chr1_171845228 0 171845228 T T T T T T T T C C C C T T T T T T T T
1 chr1_171848819 0 171848819 C C T T C T C C C C C C C C C C C C C C
1 chr1_171850138 0 171850138 G G T T T T G G T T T T T T T T T T G G
1 chr1_171873135 0 171873135 G G G G G G G G G G G G G G G G A G G G
1 chr1_171886725 0 171886725 A A A A A G A A A A A A A A A A A A A A
1 chr1_171892722 0 171892722 C C C C C C C C C C C C C T C C C C C C
1 chr1_171899269 0 171899269 T T T T T T T T T T T T T T T T A A T T
1 chr1_171910493 0 171910493 C C C C C C C C T T T T C C C C C C C C
1 chr1_171914490 0 171914490 C T C C C C C C C C C C C C C C C C C C
1 chr1_171943949 0 171943949 G G G G G G G G G G A G G G G G G G G G
1 chr1_171946757 0 171946757 G G G G G G G G G G G G A A G G G G G G
1 chr1_171947843 0 171947843 G G G G G G G G A A G G G G G G G G G G
1 chr1_171948039 0 171948039 C C C C C C C C C C C T C C C C C C C C
1 chr1_171951853 0 171951853 A A A A A A G G A A A A A A A A A A A A
1 chr1_171952741 0 171952741 T T T T T T T T C C C C T T T T T T T T
1 chr1_171953856 0 171953856 G G G G G G G G T T G T G G G G G G G G
1 chr1_171958302 0 171958302 C C C C C C C C C C C C C C C C T T C C
1 chr1_171973867 0 171973867 T T C T T T T T T T T T T T T T T T T T
1 chr1_171976140 0 171976140 G G G G G G G G T T T T G G G G G G G G
1 chr1_171991032 0 171991032 C C C T C T C C C C C C C C C C C C C C
1 chr1_171994614 0 171994614 C C C C C C C C T T T T C C C C C C C C
1 chr1_172005061 0 172005061 T T T T T T T T T T T T C T T T T T T T
1 chr1_172009702 0 172009702 C T C C C C C C C C C C C C C C T T T T
1 chr1_172020234 0 172020234 G G A A G G G G G G G G G G G G G G G G
1 chr1_172028288 0 172028288 G G G G A G G G G G G G G G G G G G G G
1 chr1_172029425 0 172029425 G G G G G G G G G G G G G G G G A A G G
1 chr1_172031012 0 172031012 G G G G G G G G C C C C G G G G G G G G
1 chr1_172031827 0 172031827 A A A A A A A A A A A A A G A A A A A A
1 chr1_172032951 0 172032951 T T C C T T T T T T T T T T T T T T T T
1 chr1_172033093 0 172033093 C C C C C T C C C C C C C C C C C C T T
1 chr1_172037392 0 172037392 A A A A A A A A A A A A A A A G A A A A
1 chr1_172037836 0 172037836 T T T T G G T T T T T T T T T T T T T T
1 chr1_172045537 0 172045537 G G G G G G G G G G A G G G G G G G G G
1 chr1_172048273 0 172048273 T T T T T T T T T T T T A T T T T T T T
1 chr1_172061780 0 172061780 C C C C C C C C A A A A C C C C C C C C
1 chr1_172064418 0 172064418 G G G G G G G G G G G G G G A G G G G G
1 chr1_172065884 0 172065884 G G G G G G G G A A A A G G G G G G G G
1 chr1_172066805 0 172066805 C T C C C C C C C C C C C C C C C C C C
1 chr1_172071636 0 172071636 A A A A A A A A A A A A A A A A G G A A
1 chr1_172079958 0 172079958 G G A G G G G G G G G G G G G G G G G G
1 chr1_172084095 0 172084095 C C C C C C C C G G G G C C C C C C C C
1 chr1_172085137 0 172085137 T T T T T T T T T T T T T T T T C C T T
1 chr1_172085745 0 172085745 C C C T C C C C T T T T C C C C C C C C
1 chr1_172088178 0 172088178 A A A A A A A A G G G G A A A A A A A A
1 chr1_172090610 0 172090610 G G G G G G G G G G G G G G A A G G G G
1 chr1_172091684 0 172091684 A A T T T T T T T T T T T T T T T T A A
1 chr1_172102778 0 172102778 G G G G G G G G G G G G G G A A G G G G
1 chr1_172102932 0 172102932 T T T T T T T T C C C C T T T T T T T T
1 chr1_172113858 0 172113858 T T C T C C T T C C C C C C C C C C T T
1 chr1_172115364 0 172115364 A A A A A A A A G G G G A A A A A A A A
1 chr1_172116049 0 172116049 A A C C C C A A C C C C C C C C C C A A
1 chr1_172118915 0 172118915 G G G G G G G G G G G G A G G G G G G G
1 chr1_172125307 0 172125307 C C C C C C C C C C C C C C C T C C C C
1 chr1_172131067 0 172131067 G G A G A G G G G G G G G G G G G G G G
1 chr1_172147254 0 172147254 G G G G G G A A G G G G G G G G G G G G
1 chr1_172170532 0 172170532 G G G G C G G G G G G G G G G G G G G G
1 chr1_172173968 0 172173968 G G G G G G G G G G G G C C G G G G G G
1 chr1_172187145 0 172187145 A A A G A A A A A A A A A A A A A A A A
1 chr1_172209318 0 172209318 C C T T T T C C T T T T T T T T T T C C
1 chr1_172220050 0 172220050 C C C C C C C C C C C C T T C C C C C C
1 chr1_172220723 0 172220723 T T T T T T T T T T T T G G G G T T T T
1 chr1_172221009 0 172221009 A A A A A A A A G G G G A A A A A A A A
1 chr1_172223655 0 172223655 G G C C G G G G G G G G G G G G G G G G
1 chr1_172226344 0 172226344 G G G G G G G G G G G G G G G G A A G G
1 chr1_172247383 0 172247383 G G A G G G G G G G G G G G G G G G G G
1 chr1_172248612 0 172248612 C C C C C C C C C C C C C C C C T T C C
1 chr1_172249662 0 172249662 G G C C C C G G G G G G G G G G G G G G
1 chr1_172255771 0 172255771 C C C C C C C C A A A A A A A A A A C C
1 chr1_172267123 0 172267123 C C C C C C C C C C C C C T C C C C C C
1 chr1_172271689 0 172271689 T T T T T T T T C C C C T T T T T T T T
1 chr1_172274709 0 172274709 G G G G G G G G G G G G G G A A G G G G
1 chr1_172274711 0 172274711 G G G G G G G G G G G G G G A G G G G G
1 chr1_172277645 0 172277645 A A A A A A A A A A A A C C A A A A A A
1 chr1_172307558 0 172307558 C G G G G G G G G G G G G G G G G G G G
1 chr1_172311844 0 172311844 C C C C C C C C T T T T C C C C C C C C
1 chr1_172312291 0 172312291 G G G G G G G G G G G G G G A G G G G G
1 chr1_172322049 0 172322049 G G G G G G G G G G G G A A A A A A G G
1 chr1_172344240 0 172344240 C C C C C C C C C C C C C C C T C C C C
1 chr1_172345491 0 172345491 A A A A A A A A A A A A A A T T A A A A
1 chr1_172347780 0 172347780 G G G G G G G G G G G G G G G G A A G G
1 chr1_172354162 0 172354162 T T T T T T T T C C C C T T T T T T T T
1 chr1_172366841 0 172366841 C C C C C T C C C C C C C C C C C C C C
1 chr1_172369138 0 172369138 T T T T T T T T T T T T G T T T T T T T
1 chr1_172373455 0 172373455 C C T T T T C C C C C C C C C C C C C C
1 chr1_172388281 0 172388281 A A A A A A A A G G G G A A A A A A A A
1 chr1_172399566 0 172399566 C C T T T T C C C C C C C C C C C C C C
1 chr1_172401938 0 172401938 A A A A A A A A A A A G A A A A A A A A
1 chr1_172404350 0 172404350 T T T T T T T T T T T T T T G G T T T T
1 chr1_172408397 0 172408397 C T T T T T C C T T T T T T T T T T T T
1 chr1_172417935 0 172417935 A A A A A A A A A A A A A G A A A A A A
1 chr1_172419060 0 172419060 A A A A A A A A A A C C A A A A A A A A
1 chr1_172433434 0 172433434 C C C C C C C C C C C C C C C C G G C C
1 chr1_172438488 0 172438488 A A A A A A A A A A A A A G A A A A A A
1 chr1_172439395 0 172439395 C C C C C C C C T T T T C C C C C C C C
1 chr1_172454150 0 172454150 A A A A A A A A G G G G A A A A A A A A
1 chr1_172461810 0 172461810 A A A G A A A A A A A A A A A A A A A A
1 chr1_172471021 0 172471021 A G G G G G G G G G G G G G G G G G G G
1 chr1_172484246 0 172484246 G G G G A A G G G G G G G G G G G G G G
1 chr1_172484320 0 172484320 T T T T T T T T C C C C T T T T T T T T
1 chr1_172486982 0 172486982 A A A A A A A A A A A A A G A A A A A A
1 chr1_172491191 0 172491191 G G G G G G G G A A A A G G G G G G G G
1 chr1_172495096 0 172495096 T T T T T T T T T T T T C T T T T T T T
1 chr1_172502474 0 172502474 C C C C C C C C T T T T C C C C C C C C
1 chr1_172511238 0 172511238 T T T T T T T T C C C C T T T T T T T T
1 chr1_172511835 0 172511835 A A A A A A A A A A A A A A G G A A A A
1 chr1_172512565 0 172512565 C T C C C C C C C C C C C C C C C C C C
1 chr1_172515162 0 172515162 T T T T T T T T T T T T T T T T C C T T
1 chr1_172517570 0 172517570 G G G G G G G G G G G G G G G G A A G G
1 chr1_172519120 0 172519120 C C A A C C C C C C C C C C C C C C C C
1 chr1_172520994 0 172520994 A A A A A A A A A A A A G G A A A A A A
1 chr1_172525737 0 172525737 A A A A A A A A A A A A A A A A C C A A
1 chr1_172533310 0 172533310 A A A A A A A A A A A A A G A A A A A A
1 chr1_172537866 0 172537866 A A A A A A G G A A A A A A A A A A A A
1 chr1_172537985 0 172537985 G G G G G G G G T T T T G G G G G G G G
1 chr1_172542200 0 172542200 C C C C C C C C T T T T C C C C C C C C
1 chr1_172548044 0 172548044 G G G G G G G G G G G G G G A G G G G G
1 chr1_172549644 0 172549644 A A A A A A A A A A A A G G G G G G A A
1 chr1_172554967 0 172554967 A A A T A T A A A A A A A A A A A A A A
1 chr1_172555770 0 172555770 T T T T T T T T T T G G T T T T T T T T
1 chr1_172559810 0 172559810 C C C C C C C C C C C C T T T T T T C C
1 chr1_172561060 0 172561060 C C G G C C C C C C C C C C C C C C C C
1 chr1_172562068 0 172562068 G G A G G G G G G G G G G G G G G G G G
1 chr1_172566219 0 172566219 G G G G G G G G A A A A G G G G G G G G
1 chr1_172570032 0 172570032 C C C C C C C C T T T T C C C C C C C C
1 chr1_172570421 0 172570421 A A A A A A A A T T T T A A A A A A A A
1 chr1_172570641 0 172570641 A A A A A A A A A A A A T T T T T T A A
1 chr1_172577217 0 172577217 T T C T T T T T T T T T T T T T T T T T
1 chr1_172578256 0 172578256 C C C C C C C C C C C C C C C C T T C C
1 chr1_172591051 0 172591051 G G G G G G G G G G G G G T G G G G G G
1 chr1_172598965 0 172598965 G G G G G G G G G G G G A G G G G G G G
1 chr1_172607039 0 172607039 T T T T T T T T T T T T T T C C C C T T
1 chr1_172607308 0 172607308 A A A A A A G G A A A A A A A A A A A A
1 chr1_172607808 0 172607808 T T T T T T T T T T T T C C T T T T T T
1 chr1_172610944 0 172610944 A A A A A A A A A A A A A A A A T T A A
1 chr1_172611215 0 172611215 G G G G G G G G G G G G A G G G G G G G
1 chr1_172613083 0 172613083 T T T T T T T T T T T T G T T T T T T T
1 chr1_172630548 0 172630548 C C C C C C C C T T T T C C C C C C C C
1 chr1_172633676 0 172633676 A A A A A A A A A A A A A A A A C C A A
1 chr1_172638418 0 172638418 C C C C C C C C T T T T C C C C C C C C
1 chr1_172646632 0 172646632 C T T T T T T T T T T T T T T T T T C C
1 chr1_172646653 0 172646653 G G G G G G G G G G G G G G G G A A G G
1 chr1_172653685 0 172653685 C C C C C C C C A A A A C C C C C C C C
1 chr1_172659327 0 172659327 T T T T T T T T C C C C T T T T T T T T
1 chr1_172660690 0 172660690 T T C C C C C C C C C C C C C C C C C C
1 chr1_172668580 0 172668580 C C C C C C C C C C C C C C A A C C C C
1 chr1_172670232 0 172670232 C C C C C C C C C C C C T T T T T T C C
1 chr1_172671216 0 172671216 G G G G G G G G G G G G G G A G G G G G
1 chr1_172672290 0 172672290 C C T T T T T T T T T T T T T T T T T T
1 chr1_172677727 0 172677727 T T C C C C C C C C C C C C C C C C C C
1 chr1_172684966 0 172684966 C C C G C C C C C C C C C C C C C C C C
1 chr1_172686939 0 172686939 G G T T G T G G T T T T T T T T T T G G
1 chr1_172688140 0 172688140 A A A A A A A A A A A A A G A A A A A A
1 chr1_172697811 0 172697811 C C C C C C C C C C C C C C C C T T C C
1 chr1_172702341 0 172702341 G G G G G G G G G G G G A G G G G G G G
1 chr1_172704540 0 172704540 C C C C C C C C C C C C C C C C T T C C
1 chr1_172707556 0 172707556 C C C C C C C C C C C C C T C C C C C C
1 chr1_172714665 0 172714665 A A A A A A A A C C A C A A A A A A A A
1 chr1_172716296 0 172716296 C C T T C C C C C C C C C C C C C C C C
1 chr1_172716614 0 172716614 T T T T T T T T T T T T G G T T T T T T
1 chr1_172724165 0 172724165 T T T T T T T T T T T T T T T T C C T T
1 chr1_172729640 0 172729640 A A A A A C A A A A A A A A A A A A A A
1 chr1_172733882 0 172733882 C C T T T T T T T T T T T T T T T T T T
1 chr1_172735297 0 172735297 C C C C C C C C A A A A C C C C C C C C
1 chr1_172740985 0 172740985 T T C C C T T T T T T T T T T T T T T T
1 chr1_172746777 0 172746777 C T C C C C C C C C C C C C C C C C C C
1 chr1_172746923 0 172746923 G G G G G G G G C C C C G G G G G G G G
1 chr1_172749164 0 172749164 C C C C C C C C A A A C C C C C C C C C
1 chr1_172750809 0 172750809 C C C C C G C C C C C C C C C C C C C C
1 chr1_172751823 0 172751823 A A A A A A A A A A A A A A G G A A A A
1 chr1_172758705 0 172758705 A A A A A A A A A A A A G G A A A A A A
1 chr1_172763499 0 172763499 T T T T T T T T C C T T T T T T T T T T
1 chr1_172767616 0 172767616 A A A A A A A A G G A A A A A A A A A A
1 chr1_172768249 0 172768249 T T T T T T T T C C T T T T T T T T T T
1 chr1_172771104 0 172771104 A A A A A A A A A A A A G G A A A A A A
1 chr1_172772044 0 172772044 T T T T T T T T T T C T T T T T T T T T
1 chr1_172775867 0 172775867 G G C C G G G G G G G G G G G G G G G G
1 chr1_172787872 0 172787872 C C C C C C C C T T T T C C C C C C C C
1 chr1_172790908 0 172790908 T T T T T T T T T T T T G T T T T T T T
1 chr1_172801794 0 172801794 C C C C C C T T C C C C C C C C C C C C
1 chr1_172811126 0 172811126 T T C C C C T T T T T T T T T T T T T T
1 chr1_172811909 0 172811909 C C C C C C C C C C C T C C C C C C C C
1 chr1_172824953 0 172824953 C C C C C C C C C C T T C C C C C C C C
1 chr1_172828162 0 172828162 A A A G A A A A A A A A A A A A A A A A
1 chr1_172828945 0 172828945 G G G G G G G G A A A A G G G G G G G G
1 chr1_172852770 0 172852770 T T C C T T T T T T T T T T T T T T T T
1 chr1_172856138 0 172856138 C C C C C C T T C C C C C C C C C C C C
1 chr1_172858921 0 172858921 A A G G G G G G G G G G G G G G G G G G
1 chr1_172876250 0 172876250 G G G G G G G G G G G G G G G G T T G G
1 chr1_172878111 0 172878111 C C C C C C C C C C C C C G C C C C C C
1 chr1_172878220 0 172878220 G G G G G G G G C C C G G G G G G G G G
1 chr1_172878234 0 172878234 G G G G G G G G A A A A G G G G G G G G
1 chr1_172889536 0 172889536 T T T T T T T T T T T T G T G G T T T T
1 chr1_172889744 0 172889744 G G G G G G G G A A A A G G G G G G G G
1 chr1_172895645 0 172895645 G G T T T T G G G G G G G G G G G G G G
1 chr1_172896433 0 172896433 C C C C C C C C C C C C C C C T C C C C
1 chr1_172896535 0 172896535 G G A A A G G G G G G G G G G G G G G G
1 chr1_172897411 0 172897411 C C C T C C C C T T C C C C C C C C C C
1 chr1_172903629 0 172903629 C C C C C C C C C C C T C C C C C C C C
1 chr1_172907497 0 172907497 C C G G G G C C C C C C C C C C C C C C
1 chr1_172914182 0 172914182 T T T T T T T T C C C C T T T T T T T T
1 chr1_172919680 0 172919680 C C C C C C C C C C C C C C C G C C C C
1 chr1_172921547 0 172921547 A A C C C C C C C C C C C C C C C C A A
1 chr1_172934224 0 172934224 G G G G G G G G A A A A G G G G G G G G
1 chr1_172938679 0 172938679 C C C C C C C C C C C G C C C C C C C C
1 chr1_172938993 0 172938993 G G G G G G A A G G G G G G G G G G G G
1 chr1_172943577 0 172943577 C C C C C C C C C C C C C C T T C C C C
1 chr1_172946464 0 172946464 G G G G G G G G A A A A G G G G G G G G
1 chr1_172960012 0 172960012 G G G G G G G G G G G G C G G G G G G G
1 chr1_172966015 0 172966015 G G G G G G G G A A A A G G G G G G G G
1 chr1_172970948 0 172970948 C C C C C C C C C C C G C C C C C C C C
1 chr1_172976403 0 172976403 C C C C C C C C C C C G C C C C C C C C
1 chr1_173002736 0 173002736 G G G G G G G G A A A A G G G G G G G G
1 chr1_173006013 0 173006013 C T C C C C C C C C C C C C C C C C C C
1 chr1_173006243 0 173006243 C C C C C C C C A A A A A A A A A A C C
1 chr1_173007082 0 173007082 G G G G G G A A G G G G G G G G G G G G
1 chr1_173015602 0 173015602 T T T T T T T T G G G G T T T T T T T T
1 chr1_173022001 0 173022001 C C C C C C C C T T T T C C C C C C C C
1 chr1_173022908 0 173022908 C C C C C C C C T T T T C C C C C C C C
1 chr1_173024444 0 173024444 C C C C C C C C G G C C C C C C C C C C
1 chr1_173027732 0 173027732 C C C C C C C C T T T T C C C C C C C C
1 chr1_173028091 0 173028091 T T C C C C T T T T T T T T T T T T T T
1 chr1_173029874 0 173029874 T T G G T T T T T T T T T T T T T T T T
1 chr1_173059674 0 173059674 T T T T T T T T A A A A T T T T T T T T
1 chr1_173063610 0 173063610 C C C C C C C C T T T T C C C C C C C C
1 chr1_173069383 0 173069383 T T T T T T T T T T T T T T C C T T T T
1 chr1_173070752 0 173070752 T T T T T T T T C C C C T T T T T T T T
1 chr1_173072406 0 173072406 C C C C C C C C T T T T C C C C C C C C
1 chr1_173073431 0 173073431 A A A A A A A A A A A A A A A A G G A A
1 chr1_173075336 0 173075336 C C C C C C C C G G G G C C C C C C C C
1 chr1_173075351 0 173075351 A A A A A G A A A A A A A A A A A A A A
1 chr1_173080490 0 173080490 G G G G G G G G G G A G G G G G G G G G
1 chr1_173087354 0 173087354 A A A A A A A A G G G G A A A A A A A A
1 chr1_173088214 0 173088214 T T T T T T T T C C T T T T T T T T T T
1 chr1_173090027 0 173090027 C C C C C C C C T T T T C C C C C C C C
1 chr1_173091040 0 173091040 A A A A A A A A G G G G A A A A A A A A
1 chr1_173101100 0 173101100 C C C C C C C C A A A A C C C C C C C C
1 chr1_173104477 0 173104477 G G G G G G G G C C C C G G G G G G G G
1 chr1_173105352 0 173105352 T T T T T T T T C C C C T T T T T T T T
1 chr1_173109571 0 173109571 A A A A A A T T A A A A A A A A A A A A
1 chr1_173109710 0 173109710 G G G G G G G G G G G G A G G G G G G G
1 chr1_173113061 0 173113061 G G G G G G G G A A A A G G G G G G G G
1 chr1_173114472 0 173114472 C C C C C C C C T T T T C C C C C C C C
1 chr1_173115349 0 173115349 C C C C C C C C T T T T C C C C C C C C
1 chr1_173131020 0 173131020 T T T T T T T T C C C C T T T T T T T T
1 chr1_173138716 0 173138716 A A A A A A A A A A A A A A A G A A A A
1 chr1_173150043 0 173150043 A A A A A A A A A A A A A A A A G G A A
1 chr1_173158787 0 173158787 G G G G G G G G A A A A G G G G G G G G
1 chr1_173166967 0 173166967 C C C C C C C C C C C C C C C T C C C C
1 chr1_173170279 0 173170279 G G A G G G G G G G G G G G G G G G G G
1 chr1_173170825 0 173170825 C C C C A C C C C C C C C C C C C C C C
1 chr1_173179085 0 173179085 T T G G G G T T G G G G G G G G G G T T
1 chr1_173181469 0 173181469 T T T T T T T T C C C C T T T T T T T T
1 chr1_173187211 0 173187211 A A A A A A A A A A A A G G A A A A A A
1 chr1_173190201 0 173190201 A G A A A A A A A A A A A A A A A A G G
1 chr1_173191738 0 173191738 A A T T T T A A T T T T T T A A T T A A
1 chr1_173192261 0 173192261 A A A A A A A A G G G G A A A A A A A A
1 chr1_173194982 0 173194982 C C C C C T C C C C C C C C C C C C C C
1 chr1_173201761 0 173201761 T T T T T T T T T T C T T T T T T T T T
1 chr1_173211291 0 173211291 A A G G A G A A A A A A A A A A A A A A
1 chr1_173221177 0 173221177 C C T T T T T T T T T T T T T T T T C C
1 chr1_173221723 0 173221723 C C C C C C C C C C C C C T C C T T C C
1 chr1_173223403 0 173223403 G G A G G G G G G G G G G G G G G G G G
1 chr1_173223464 0 173223464 T T T T C T T T T T T T T T T T T T T T
1 chr1_173224965 0 173224965 C C C C C C C C A A A A C C C C C C C C
1 chr1_173226399 0 173226399 T T T T T T T T C C C C T T T T T T T T
1 chr1_173229750 0 173229750 A A A T A A A A A A A A A A A A A A A A
1 chr1_173234573 0 173234573 G G G T T T G G G G G G G G G G G G G G
1 chr1_173237940 0 173237940 C C C T C C C C C C C C C C C C C C C C
1 chr1_173241609 0 173241609 C C C C C C C C C C C C A C C C C C C C
1 chr1_173243238 0 173243238 G G G G G G G G A A A A G G G G G G G G
1 chr1_173246670 0 173246670 T T T T T T T T T T T T C C T T T T T T
1 chr1_173255366 0 173255366 G G G G G G G G G G G G G G G G A A G G
1 chr1_173256061 0 173256061 T T T T T T T T T T T T T T G G T T T T
1 chr1_173283068 0 173283068 C C C T C C C C C C C C C C C C C C C C
1 chr1_173287934 0 173287934 C C C C C C C C C C C C C T C C C C C C
1 chr1_173288438 0 173288438 C C C C C C C C C C C C C T C C C C C C
1 chr1_173293761 0 173293761 C C C T C C C C C C C C C C C C C C C C
1 chr1_173294510 0 173294510 T T G G G G G G G G G G G G G G G G T T
1 chr1_173294575 0 173294575 C T C C C C C C C C C C C C C C C C T T
1 chr1_173303693 0 173303693 C C C T C C C C C C C C C C C C C C C C
1 chr1_173319187 0 173319187 A A A A A A A A A A A A A G A A A A A A
1 chr1_173324126 0 173324126 A A A A A A A A A A G G A A A A A A A A
1 chr1_173327460 0 173327460 G G G G G G G G G G G G C C G G G G G G
1 chr1_173334558 0 173334558 C C C C C C C C T T C C C C C C C C C C
1 chr1_173340501 0 173340501 C C C T C C C C C C C C C C C C C C C C
1 chr1_173344863 0 173344863 A A A A A A A A A A A A A A G G A A A A
1 chr1_173349317 0 173349317 T T G T T T T T T T T T T T T T T T T T
1 chr1_173351763 0 173351763 A A A A A A A A A A A A C C A A A A A A
1 chr1_173356972 0 173356972 T T A A A A T T A A A A A A A A A A T T
1 chr1_173361253 0 173361253 G G G G G G G G A A A A G G G G G G G G
1 chr1_173370316 0 173370316 A A A A A A A A A A A A A A A A G G A A
1 chr1_173370845 0 173370845 C C C C C C C C C C C C C C T T C C C C
1 chr1_173370996 0 173370996 T T T T T T T T G G G G T T T T T T T T
1 chr1_173371880 0 173371880 C C T T C C C C C C C C C C C C C C C C
1 chr1_173373124 0 173373124 C C C C C C C C C C C C C C C C T T C C
1 chr1_173373146 0 173373146 G G C C G G G G G G G G G G G G G G G G
1 chr1_173381930 0 173381930 T T T T T T T T C C T T T T T T T T T T
1 chr1_173384783 0 173384783 G G C G G G G G G G G G G G G G G G G G
1 chr1_173392472 0 173392472 C C C T C C C C C C C C C C C C C C C C
1 chr1_173395713 0 173395713 A A A A A A A A A A A A A A A A C C A A
1 chr1_173397317 0 173397317 C T T T T T T T T T T T T T T T T T C C
1 chr1_173412072 0 173412072 C T C C C C C C C C C C C C C C C C C C
1 chr1_173412090 0 173412090 C C C C C C C C C C C C T T T T C C C C
1 chr1_173416087 0 173416087 T T T T T T T T T T T T T T T T A A T T
1 chr1_173418914 0 173418914 T T T T T T T T C C C C T T T T T T T T
1 chr1_173428029 0 173428029 C C C C C C C C C C C C C C C C G G C C
1 chr1_173428777 0 173428777 C C C T C C C C C C C C C C C C C C C C
1 chr1_173432246 0 173432246 G G G G G G G G A A A A A A A A A A G G
1 chr1_173436936 0 173436936 T T T T T T T T G G G G T T T T T T T T
1 chr1_173441352 0 173441352 G T G G G G G G G G G G G G G G G G T T
1 chr1_173469057 0 173469057 A A A A A A A A A A A A A A A A C C A A
1 chr1_173470140 0 173470140 A A G G G G A A G G G G G G G G G G A A
1 chr1_173470993 0 173470993 T T C C T T T T T T T T T T T T T T T T
1 chr1_173471848 0 173471848 C C C C C T C C C C C C C C C C C C C C
1 chr1_173483021 0 173483021 C G C C C C C C C C C C C C C C C C C C
1 chr1_173486346 0 173486346 T T T T T T T T T T T T G G T T T T T T
1 chr1_173486574 0 173486574 A A A G A A A A A A A A A A A A A A A A
1 chr1_173486828 0 173486828 C C C C C C C C G G G G C C C C C C C C
1 chr1_173490868 0 173490868 C C C C C C C C C C C C C T C C C C C C
1 chr1_173494966 0 173494966 T T C T T T T T C C C C T T T T T T T T
1 chr1_173503529 0 173503529 C C C C C C T T C C C C C C C C C C C C
1 chr1_173511889 0 173511889 G G G G G G G G A A A A G G G G G G G G
1 chr1_173517888 0 173517888 T T C C C C T T C C C C C C C C C C T T
1 chr1_173521451 0 173521451 A A A A A A A A A A A A C C A A A A A A
1 chr1_173528433 0 173528433 G G G G G G G G G G A G G G G G G G G G
1 chr1_173549388 0 173549388 G G G G G G G G G G G G G G G G A A G G
1 chr1_173551244 0 173551244 G G G G G G G G G G A G G G G G G G G G
1 chr1_173551680 0 173551680 C C T T T T C C T T T T T T T T T T C C
1 chr1_173556816 0 173556816 G G G G G G G G G G A G G G G G G G G G
1 chr1_173583538 0 173583538 A A G G A A G G G G G G G G G G G G A A
1 chr1_173601124 0 173601124 C G G G G G C C G G G G G G G G G G G G
1 chr1_173604630 0 173604630 C C C C C C C C C C C T C C C C C C C C
1 chr1_173610443 0 173610443 A A A A A A C C A A A A A A A A A A A A
1 chr1_173612585 0 173612585 A A A A A T A A A A A A A A A A A A A A
1 chr1_173614596 0 173614596 G G G G G G G G G G G G G G A A G G G G
1 chr1_173614642 0 173614642 C C C C C C C C C C C T C C C C C C C C
1 chr1_173618608 0 173618608 A G A A A A A A A A A A A A A A A A A A
1 chr1_173620362 0 173620362 A A A A A G A A A A A A A A A A A A A A
1 chr1_173624641 0 173624641 C C C C C C C C C C C C C C C C C T C C
1 chr1_173632548 0 173632548 A A A A A G A A A A A A A A A A A A A A
1 chr1_173636961 0 173636961 T T T T C T T T T T T T T T T T T T T T
1 chr1_173637362 0 173637362 A G A A A A A A A A A A A A A A A A A A
1 chr1_173644146 0 173644146 G G G G G G G G G G G G G G T T G G G G
1 chr1_173645754 0 173645754 G G A A A A G G A A A A A A A A A A G G
1 chr1_173650595 0 173650595 G G A A G G G G G G G G G G G G G G G G
1 chr1_173655135 0 173655135 G G A A G G G G G G G G G G G G G G G G
1 chr1_173675525 0 173675525 G G G G G G G G A A G G G G G G G G G G
1 chr1_173679746 0 173679746 C C C C C C C C T T T T C C C C C C C C
1 chr1_173692304 0 173692304 C C C C C C C C C C C C C C C G C C C C
1 chr1_173692762 0 173692762 C C C C C C C C C C C C C C C C C T C C
1 chr1_173713125 0 173713125 G G G G G G G G G G G G G G G G A A G G
1 chr1_173721286 0 173721286 A A A A A A A A A A A T A A A A A A A A
1 chr1_173722156 0 173722156 A G A A A A A A A A A A A A A A A A A A
1 chr1_173746709 0 173746709 G G G G G G G G A A G G G G G G G G G G
1 chr1_173748022 0 173748022 T T T T T T T T T T T T T T T T C C T T
1 chr1_173754842 0 173754842 A A A A A A A A A A A A A A A A A C A A
1 chr1_173759755 0 173759755 A A A A A A A A G G G G A A A A A A A A
1 chr1_173762087 0 173762087 A A A A A A A A A A A A A A A G A A A A
1 chr1_173763445 0 173763445 C C C C C C C C C C C C C C C G C C C C
1 chr1_173763862 0 173763862 C C C C C C C C C C C C G G C C C C C C
1 chr1_173770120 0 173770120 T T T T T T T T C C C C T T T T T T T T
1 chr1_173775855 0 173775855 T T T T T T T T T T T T C C T T T T T T
1 chr1_173778678 0 173778678 G G G G G G G G A A A A G G G G G G G G
1 chr1_173784911 0 173784911 T T C C C T T T T T T T T T T T T T T T
1 chr1_173791675 0 173791675 C C C C C C C C T T T T C C C C C C C C
1 chr1_173792834 0 173792834 C C C C C C C C C C C C G G C C C C C C
1 chr1_173795411 0 173795411 A A A A A G A A A A A A A A A A A A A A
1 chr1_173798787 0 173798787 C C C C A C C C C C C C C C C C C C C C
1 chr1_173803523 0 173803523 C C C C A C C C A A A A C C C C C C C C
1 chr1_173803581 0 173803581 G G A A A G G G G G G G G G G G G G G G
1 chr1_173819250 0 173819250 C C C C C C T T C C C C C C C C C C C C
1 chr1_173820324 0 173820324 C C C C C C C C G G G G C C C C C C C C
1 chr1_173823232 0 173823232 A A A A A A A A A A C C A A A A A A A A
1 chr1_173838469 0 173838469 G G G G G G G G A A A A G G G G G G G G
1 chr1_173840603 0 173840603 A A A A A A A A G G G G A A A A A A A A
1 chr1_173842860 0 173842860 G G G G C G G G G G G G G G G G G G G G
1 chr1_173843375 0 173843375 G G G G G G G G G G G G G G C C G G G G
1 chr1_173847704 0 173847704 A A A A A A A A A A A A G G A A A A A A
1 chr1_173850797 0 173850797 A A A A A A A A G G G G A A A A A A A A
1 chr1_173864479 0 173864479 A A A A A A A A A A A G A A A A A A A A
1 chr1_173866223 0 173866223 T T T T T T T T G G G G T T T T T T T T
1 chr1_173867208 0 173867208 G G A G G G G G G G G G G G G G G G G G
1 chr1_173879297 0 173879297 G G G G G G A A G G G G G G G G G G G G
1 chr1_173891847 0 173891847 A A A G G G A A A A A A A A A A A A A A
1 chr1_173900179 0 173900179 T T G G G G G G G G G G G G G G G G G G
1 chr1_173900577 0 173900577 A A A A A A A A A A A A A A C C A A A A
1 chr1_173904524 0 173904524 T T C C T T T T T T T T T T T T T T T T
1 chr1_173906367 0 173906367 C C C C C C C C T T T T C C C C C C T T
1 chr1_173918625 0 173918625 T T T T T T T T T T T T T T A T T T T T
1 chr1_173931835 0 173931835 T T T T C T T T T T T T T T T T T T T T
1 chr1_173933268 0 173933268 C C C C C C C C C C C T C C C C C C C C
1 chr1_173936441 0 173936441 G G C C G G G G G G G G G G G G G G G G
1 chr1_173936859 0 173936859 A G A A A A A A A A A A A A A A A A G G
1 chr1_173945393 0 173945393 T T T T T T T T T T T T T T C T T T T T
1 chr1_173947876 0 173947876 G G G G G G G G T T T T G G G G G G G G
1 chr1_173951065 0 173951065 G G G G A G G G G G G G G G G G G G G G
1 chr1_173953532 0 173953532 A A A A A A A A A A A A A A G G A A A A
1 chr1_173964593 0 173964593 A A A G A A A A A A A A A A A A A A A A
1 chr1_173980787 0 173980787 T T T T T T T T T T T T T T T T C T T T
1 chr1_173981878 0 173981878 G G G G G G G G C C C C G G G G G G G G
1 chr1_173981928 0 173981928 C G G G G G G G G G G G G G G G G G G G
1 chr1_173982316 0 173982316 A G A A A A G G A A A A A A A A A A A A
1 chr1_173985913 0 173985913 C C C T C C C C C C C C C C C C C C C C
1 chr1_173991270 0 173991270 T T T T T T T T C C C C T T T T T T T T
1 chr1_173993058 0 173993058 C C C C C C C C C C C C C G C C C C C C
1 chr1_174003108 0 174003108 A A A A A A A A A A A A G G G G G G A A
1 chr1_174004699 0 174004699 G G G G A A G G G G G G G G G G G G G G
1 chr1_174006393 0 174006393 G G G G G G G G G G G G G G G G A G G G
1 chr1_174010878 0 174010878 T T T T T T T T T T T T T T A A T T T T
1 chr1_174018650 0 174018650 A A A A A A A A A A A A A A A A A G A A
1 chr1_174028433 0 174028433 G G G G G G G G G G G G G G G G A A G G
1 chr1_174038447 0 174038447 C C C C C C C C C C C C C C C G C C C C
1 chr1_174053895 0 174053895 G G A G G G G G G G G G G G G G G G G G
1 chr1_174059203 0 174059203 A A A G A A A A A A A A A A A A A A A A
1 chr1_174062006 0 174062006 T T T T T T T T C C T T T T T T T T T T
1 chr1_174062057 0 174062057 G G A A A A G G A A A A A A A A A A G G
1 chr1_174066302 0 174066302 T T T T T T T T T T T T T T C T T T T T
1 chr1_174066766 0 174066766 C C C C C C C C C C C C C T C C C C C C
1 chr1_174080722 0 174080722 G G G G G G A A G G G G G G G G G G G G
1 chr1_174086117 0 174086117 T T T T T T T T T T A A T T T T T T T T
1 chr1_174089236 0 174089236 A A A A A A A A A A A A A C A A A A A A
1 chr1_174090337 0 174090337 T T T T T T T T C C C C T T T T T T T T
1 chr1_174100855 0 174100855 G G A G G G G G G G G G G G G G G G G G
1 chr1_174104137 0 174104137 A A A A A A A A G G A A A A A A A A A A
1 chr1_174113872 0 174113872 T T C C C C T T T T T T T T T T T T T T
1 chr1_174114065 0 174114065 T T T T T T T T T T T T C T T T T T T T
1 chr1_174115397 0 174115397 C C C C C C C C G G C C C C C C C C C C
1 chr1_174119308 0 174119308 C C C C T T C C C C C C C C C C C C C C
1 chr1_174121943 0 174121943 A C C C C C C C C C C C C C C C C C C C
1 chr1_174135658 0 174135658 G G G G G G G G G G A A G G G G G G G G
1 chr1_174137411 0 174137411 G G G G G G G G A A A A G G G G G G G G
1 chr1_174139953 0 174139953 T T T T T T T T A A T T T T T T T T T T
1 chr1_174145514 0 174145514 A A A A A A A A A A A A A G A A A A A A
1 chr1_174147447 0 174147447 A A A A A A A A A A A A A A G G A A A A
1 chr1_174149987 0 174149987 C C C C C C C C G G C G C C C C C C C C
1 chr1_174151228 0 174151228 G G T T G G G G G G G G G G G G G G G G
1 chr1_174153740 0 174153740 A A A A A A A A A A A A A A G G A A A A
1 chr1_174155116 0 174155116 C C C C C C C C C C C C C C C T C C C C
1 chr1_174157246 0 174157246 G G G G G G G G G G G G A G G G G G G G
1 chr1_174158915 0 174158915 C C C C C C C C T T T T C C T T C C C C
1 chr1_174159006 0 174159006 C C C C C C C C C C G G C C C C C C C C
1 chr1_174161554 0 174161554 G G C C C C G G C C C C G G G G G G G G
1 chr1_174165096 0 174165096 C C C C C C C C C C C C C C C T C C C C
1 chr1_174167414 0 174167414 A A A A A A A A C C C C A A A A A A A A
1 chr1_174167581 0 174167581 C C C C C C C C C C C C T T T T T T C C
1 chr1_174182046 0 174182046 A A A A A A A A A A A A A A G G A A A A
1 chr1_174186106 0 174186106 A A A A A A A A A A A A A G A A A A A A
1 chr1_174187481 0 174187481 T T T T T T T T T T C T T T T T T T T T
1 chr1_174189212 0 174189212 A A A A A A A A A A A A G G G G G G A A
1 chr1_174189547 0 174189547 T T T T C C T T T T T T T T T T T T T T
1 chr1_174191415 0 174191415 A A C C A A A A A A A A A A A A A A A A
1 chr1_174197348 0 174197348 T T T T T T T T T T T T T T T T C C T T
1 chr1_174197501 0 174197501 A A A A A A A A A A A A A A A A A C A A
1 chr1_174198897 0 174198897 A A G G A A A A A A A A A A A A A A A A
1 chr1_174211992 0 174211992 C C A A C C C C C C C C C C C C C C C C
1 chr1_174217339 0 174217339 G G A A A A G G A A A A A A A A A A G G
1 chr1_174224510 0 174224510 G G G G G G G G G G G G A G G G G G G G
1 chr1_174225657 0 174225657 G G G G G G G G G G G G A G G G G G G G
1 chr1_174227782 0 174227782 C C C C C C C C C C C C C C C C T T C C
1 chr1_174228267 0 174228267 T T T T T T T T C C C C T T T T T T T T
1 chr1_174228466 0 174228466 A A A A A A A A G G G G A A A A A A A A
1 chr1_174232658 0 174232658 C C C C T T C C C C C C C C C C C C C C
1 chr1_174233651 0 174233651 T T C C C C T T C C C C C C C C C C T T
1 chr1_174248152 0 174248152 C C C C C C C C T T T T C C C C C C C C
1 chr1_174248537 0 174248537 C C C C C C C C T T T T C C C C C C C C
1 chr1_174254737 0 174254737 C C T T C C C C C C C C C C C C C C C C
1 chr1_174255085 0 174255085 A G G G G G G G G G G G G G G G G G G G
1 chr1_174256558 0 174256558 G G G G G G G G G G G G G T G G G G G G
1 chr1_174257725 0 174257725 G G G G T T G G G G G G G G G G G G G G
1 chr1_174261209 0 174261209 A A G G G G A A G G G G G G G G G G A A
1 chr1_174267134 0 174267134 T T T T T T A A T T T T T T T T T T T T
1 chr1_174267690 0 174267690 C C C C C C C C A A A A C C C C C C C C
1 chr1_174276086 0 174276086 A A A A A A A A A A A G A A A A A A A A
1 chr1_174288795 0 174288795 C C C C C C C C C C C C C C C C C T T T
1 chr1_174295656 0 174295656 A A A A C C A A A A A A A A A A A A A A
1 chr1_174296984 0 174296984 A A A A A A A A A A A A A A A A G G A A
1 chr1_174300212 0 174300212 A A A A A A A A G G G G G G G G G G A A
1 chr1_174300446 0 174300446 A A A A A A A A A A A A T T T T T T A A
1 chr1_174307337 0 174307337 A A C C C C A A A A A A A A A A A C A A
1 chr1_174312578 0 174312578 C C C C C C C C C C C C C C C C C T C C
1 chr1_174321143 0 174321143 G G G G G G G G G G G G A G G G G G G G
1 chr1_174321513 0 174321513 A A G G G G A A A A A A A A A A A A A A
1 chr1_174322372 0 174322372 G G G G G G G G G G G G G G G T G G G G
1 chr1_174324281 0 174324281 A A A A A A G G A A A A A A A A A A A A
1 chr1_174327856 0 174327856 A A G G G G A A G G G G G G G G G G A A
1 chr1_174334957 0 174334957 T T T T T T T T C C C C T T T T T T T T
1 chr1_174337545 0 174337545 G G G G G G G G A A A A G G G G G G G G
1 chr1_174343963 0 174343963 G G G G G G G G G G G G G G A A G G G G
1 chr1_174349987 0 174349987 T T T T T T T T T T T T T T C T T T T T
1 chr1_174353033 0 174353033 C C C C C C C C T T T T C T C C C C C C
1 chr1_174355371 0 174355371 A A A A A A A A T T T T A A A A A A A A
1 chr1_174365762 0 174365762 C C C C C C C C C C G G C C C C C C C C
1 chr1_174374424 0 174374424 A A A A A A A A A A A A A A C C A A A A
1 chr1_174394060 0 174394060 C C C C C C C C G G G G C C C C C C C C
1 chr1_174397278 0 174397278 T T T T T T T T C C C C T T T T T T T T
1 chr1_174403347 0 174403347 G G G G G G G G T T G G G G G G G G G G
1 chr1_174403611 0 174403611 A A A A A A A A G G A A A A A A A A A A
1 chr1_174416478 0 174416478 A A G G G G A A A A A A A A A A A A A A
1 chr1_174418804 0 174418804 T T T T T T T T G G G G T T T T T T T T
1 chr1_174433310 0 174433310 G G G G G G G G A A A A G G G G G G G G
1 chr1_174434457 0 174434457 G G G G G G G G G G G G A G G G G G G G
1 chr1_174434628 0 174434628 C C C C C C C C G G C C C C C C C C C C
1 chr1_174436369 0 174436369 T T T T T T T T T T T T T T C T T T T T
1 chr1_174437051 0 174437051 C C C C C C C C C C C T C C C C C C C C
1 chr1_174440114 0 174440114 G T T T T T T T T T T T T T T T T T T T
1 chr1_174441184 0 174441184 T T T T G G T T T T T T T T T T T T T T
1 chr1_174454601 0 174454601 C C C C C C C C C C C T C C C C C C C C
1 chr1_174456853 0 174456853 C C C C C C C C C C C C C C C C T T C C
1 chr1_174466275 0 174466275 A A A A A A A A A A A C A A A A A A A A
1 chr1_174469113 0 174469113 C T C C C C C C C C C C C C C C C C C C
1 chr1_174473089 0 174473089 G G G G A A G G G G G G G G G G G G G G
1 chr1_174479461 0 174479461 A A A A G G A A A A A A A A A A A A A A
1 chr1_174481657 0 174481657 A G G G G G G G G G G G G G G G G G G G
1 chr1_174482473 0 174482473 G G G G G G G G G G G G G G G G A A G G
1 chr1_174490382 0 174490382 A A A A A A A A G G G G A A A A A A A A
1 chr1_174493483 0 174493483 T T T T T T T T T T T T T T T T C C T T
1 chr1_174498796 0 174498796 C C T T C C C C C C C C C C C C C C C C
1 chr1_174520574 0 174520574 T T T T T T T T T T T T C C T T T T T T
1 chr1_174527883 0 174527883 C C C C C C C C G G G G C C C C C C C C
1 chr1_174534635 0 174534635 A A A A A A A A A A A C A A A A A A A A
1 chr1_174538029 0 174538029 G G G G T T G G G G G G G G G G G G G G
1 chr1_174548358 0 174548358 A A C C A A A A A A A A A A A A C C A A
1 chr1_174549585 0 174549585 A A C C A A A A A A A A A A A A A A A A
1 chr1_174550033 0 174550033 G G G G G G G G C C C G G G G G G G G G
1 chr1_174551360 0 174551360 A A A A A A A A G G G G A A A A A A A A
1 chr1_174551381 0 174551381 A A A A A A A A C C A C A A A A A A A A
1 chr1_174554849 0 174554849 A C C C C C C C C C C C C C C C C C A A
1 chr1_174568715 0 174568715 A A A A A A A A A A A A A G A A A A A A
1 chr1_174568908 0 174568908 A A T T T T A A A A A A A A A A A A A A
1 chr1_174573063 0 174573063 G G G G G G G G G G G T G G G G G G G G
1 chr1_174573979 0 174573979 A A A A A A A A A A A G A A A A A A A A
1 chr1_174576012 0 174576012 G G C C G G G G G G G G G G G G G G G G
1 chr1_174577453 0 174577453 T T T T T T T T T T T T T T C T T T T T
1 chr1_174578458 0 174578458 C C C C C C C C C C C C C T C C C C C C
1 chr1_174579188 0 174579188 A G G G G G G G G G G G G G G G G G G G
1 chr1_174589304 0 174589304 T T T T T T T T C C C T T T T T T T T T
1 chr1_174589324 0 174589324 T T G G G G T T G G G G G G G G G G T T
1 chr1_174592977 0 174592977 T T T T T T C C T T T T T T T T T T T T
1 chr1_174598651 0 174598651 T T T T T T C C T T T T T T T T T T T T
1 chr1_174601296 0 174601296 G G G G G G G G G G C G G G G G G G G G
1 chr1_174604271 0 174604271 T T T T T T C C T T T T T T T T T T T T
1 chr1_174604896 0 174604896 T T T T C C T T T T T T T T T T T T T T
1 chr1_174608258 0 174608258 G G T T T T G G T T T T T T T T T T G G
1 chr1_174609888 0 174609888 T T T T T T T T C C C C T T T T T T T T
1 chr1_174613944 0 174613944 G G G G G G G G G G G G G G C C G G G G
1 chr1_174616329 0 174616329 C C C C C C C C C C C C A C C C C C C C
1 chr1_174621036 0 174621036 A A G G G G A A G G G G G G G G G G G G
1 chr1_174621954 0 174621954 A A A A A A A A C C C C A A A A A A A A
1 chr1_174630304 0 174630304 A A A A A A A A G G G G A A A A A A A A
1 chr1_174632143 0 174632143 G G G G G G G G A A A A G G G G G G G G
1 chr1_174638360 0 174638360 A A A A A A A A A A G G A A A A A A A A
1 chr1_174639808 0 174639808 C C C C C C T T C C C C C C C C C C C C
1 chr1_174643447 0 174643447 G G G G G G G G G G G G A G G G G G G G
1 chr1_174647520 0 174647520 A A A A A A A A G G G G A A A A A A A A
1 chr1_174649670 0 174649670 A A G G G G A A A A A A A A A A A A A A
1 chr1_174652472 0 174652472 A A A A A A A A G G G G A A A A A A A A
1 chr1_174655148 0 174655148 C C C C C C T T C C C C C C C C C C C C
1 chr1_174657205 0 174657205 T T T T T T T T C C C C T T T T T T T T
1 chr1_174659478 0 174659478 G G G T G G G G G G G G G G G G G G G G
1 chr1_174685175 0 174685175 G G G G G G G G T T T T G G G G G G G G
1 chr1_174694147 0 174694147 T T C C C C T T T T T T C C T T C C T T
1 chr1_174697152 0 174697152 C C C C C C C C C C C C C C G G C C C C
1 chr1_174698598 0 174698598 G G G G A A G G G G G G G G G G G G G G
1 chr1_174699231 0 174699231 C T C C C C C C C C C C C C C C C C T T
1 chr1_174705140 0 174705140 G G G G G G G G G G G G G G G G A A G G
1 chr1_174707776 0 174707776 A A A A A A A A G G G G A A A A A A A A
1 chr1_174710511 0 174710511 A A A A A A A A A A A A G G G G A A A A
1 chr1_174710830 0 174710830 A A A A A A A A A A A G A A A A A A A A
1 chr1_174711225 0 174711225 T T T T T T T T C C C C T T T T T T T T
1 chr1_174719605 0 174719605 C C C C C C C C C C C C C C T T C C C C
1 chr1_174729277 0 174729277 A A A A A A G G A A A A A A A A A A A A
1 chr1_174732941 0 174732941 T T T T T T T T T T T T T T T T G G T T
1 chr1_174739195 0 174739195 C C C C C C C C C C C C C C C T C C C C
1 chr1_174742927 0 174742927 A A A A A A A A G G G G A A A A A A A A
1 chr1_174743569 0 174743569 T T C T T T T T T T T T T T T T T T T T
1 chr1_174746095 0 174746095 T T T T T T T T G G G G T T T T T T T T
1 chr1_174747998 0 174747998 G G G G A A G G G G G G G G G G G G G G
1 chr1_174749417 0 174749417 G G A A A A A A A A A A A A A A A A A A
1 chr1_174753497 0 174753497 G G G G G G G G G G A G G G G G G G G G
1 chr1_174755682 0 174755682 G G G G G G G G A A A A G G G G G G G G
1 chr1_174759898 0 174759898 G G G G G G G G A A A A G G G G G G G G
1 chr1_174768395 0 174768395 A T A A A A A A A A A A A A A A A A A A
1 chr1_174768493 0 174768493 G G G G G G G G G G G G G G A A G G G G
1 chr1_174770452 0 174770452 A A G G A A A A A A A A A A A A A A A A
1 chr1_174779565 0 174779565 G G G G G G G G G G G G G G G G T T G G
1 chr1_174780401 0 174780401 G G A G G G G G G G G G G G G G G G G G
1 chr1_174781763 0 174781763 A A A A A A A A T T T T A A A A A A A A
1 chr1_174783387 0 174783387 C C C C C C C C C C C C C C C C T T C C
1 chr1_174787271 0 174787271 C C C C C C C C C C C C A C C C C C C C
1 chr1_174801595 0 174801595 T T T T T T T T T T T T C T T T T T T T
1 chr1_174802210 0 174802210 C C C C C C C C C C C T C C C C C C C C
1 chr1_174806109 0 174806109 A A C C C C A A A A A A A A A A A A A A
1 chr1_174807670 0 174807670 G G G G G G G G G G A G G G G G G G G G
1 chr1_174815389 0 174815389 T T T T T T T T C C C C T T T T T T T T
1 chr1_174821568 0 174821568 A A A A T T A A A A A A A A A A A A A A
1 chr1_174826160 0 174826160 T T T T T T T T T T T T T T T T C C T T
1 chr1_174851083 0 174851083 G G G G G G G G A A A A G G G G G G G G
1 chr1_174851874 0 174851874 A G G G G G G G G G G G G G G G G G G G
1 chr1_174863284 0 174863284 T T T T T T T T C C C C T T T T T T T T
1 chr1_174865657 0 174865657 G G G G G G G G G G G G G G G G G T G G
1 chr1_174882057 0 174882057 T T T T T T T T T T T T T T C T T T T T
1 chr1_174889811 0 174889811 G G G G G G G G G G G G A G G G G G G G
1 chr1_174890146 0 174890146 C C C C C C C C C C C C T T T T T T C C
1 chr1_174891766 0 174891766 T T T T C C T T T T T T T T T T T T T T
1 chr1_174892483 0 174892483 A G G G G G G G G G G G G G G G G G A A
1 chr1_174898201 0 174898201 G G G G C C G G G G G G G G G G G G G G
1 chr1_174902922 0 174902922 C C C T C C C C C C C C C C C C C C C C
1 chr1_174902999 0 174902999 A A A A C C A A A A A A C C C C C C A A
1 chr1_174915243 0 174915243 G G G G G G G G G G G G A G G G G G G G
1 chr1_174916223 0 174916223 G G A G G G G G G G G G G G G G G G G G
1 chr1_174926374 0 174926374 C C C C C C C C C C C C C C C C T T T T
1 chr1_174928864 0 174928864 T T T T T T T T G G G G T T T T T T T T
1 chr1_174929926 0 174929926 A A G G G G A A A A A A A A A A A A A A
1 chr1_174939132 0 174939132 T T T T T T T T T T T T T T C T T T T T
1 chr1_174940427 0 174940427 C C C C C C C C C C C C C C C T C C C C
1 chr1_174940770 0 174940770 A A G G G G A A G G G G A A G G G G A A
1 chr1_174945105 0 174945105 A G G G G G G G G G G G G G G G G G G G
1 chr1_174945657 0 174945657 G G G G G G G G A A A A G G G G G G A A
1 chr1_174945959 0 174945959 C C T T T T C C T T T T T T T T T T C C
1 chr1_174964793 0 174964793 T T T T T T T T T T T T T T C C T T T T
1 chr1_174967249 0 174967249 T T T T T T A A T T T T T T T T T T T T
1 chr1_174968602 0 174968602 T T T T T T T T C C C C T T T T T T T T
1 chr1_174969284 0 174969284 A G G G G G G G G G G G G G G G G G G G
1 chr1_174970563 0 174970563 G G G G G G A A G G G G G G G G G G G G
1 chr1_174975759 0 174975759 C C C C C C C C C C C C A A C C C C C C
1 chr1_174978682 0 174978682 A A A A A A A A A A A G A A A A A A A A
1 chr1_174984385 0 174984385 G G G G G G G G G G G G A A G G G G G G
1 chr1_174984651 0 174984651 G G G G G G G G A A A A G G G G G G G G
1 chr1_174990274 0 174990274 G G G G G G G G A A A A G G G G G G G G
1 chr1_174995270 0 174995270 C C C C C C C C C C C T C C C C C C C C
1 chr1_175002101 0 175002101 C T C C C C C C C C C C C C C C C C C C
1 chr1_175014488 0 175014488 A A A A A A A A A A A A A A G G A A A A
1 chr1_175021521 0 175021521 T T T T T T T T C C C C T T T T T T T T
1 chr1_175022503 0 175022503 G G A A A A G G A A A A A A A A A A G G
1 chr1_175031775 0 175031775 C T C C C C C C C C C C C C C C C C T T
1 chr1_175032085 0 175032085 G G G G G G G G G G G G A G G G G G G G
1 chr1_175042783 0 175042783 A A A A A A A A A A A A C C C C A A A A
1 chr1_175043255 0 175043255 C C C C C C C C C C C C C C G G C C C C
1 chr1_175053492 0 175053492 G G G G G G G G C C C C G G G G G G G G
1 chr1_175057526 0 175057526 A A A A A A A A A A A A A A G G A A A A
1 chr1_175059248 0 175059248 C C C C C C C C T T T T C C C C C C C C
1 chr1_175062569 0 175062569 C C C T T T C C C C C C C C C C C C C C
1 chr1_175066343 0 175066343 A A A A A A A A G G G G A A A A A A A A
1 chr1_175094476 0 175094476 C T C C C C T T C C C C C C C C C C C C
1 chr1_175099486 0 175099486 T T T T T T T T T T T T T T T T C C T T
1 chr1_175099619 0 175099619 A A G G G G A A A A A A A A A A A A A A
1 chr1_175100385 0 175100385 T T T T T T T T T T T T T T T T G T T T
1 chr1_175101865 0 175101865 G G A A A A G G A A A A A A A A A A G G
1 chr1_175102994 0 175102994 C C T T T T C C C C C C T T T T T T C C
1 chr1_175113704 0 175113704 T T T T T T T T G G G G T T T T T T T T
1 chr1_175126675 0 175126675 G G G G G G G G G G A G G G G G G G G G
1 chr1_175138425 0 175138425 C C C C C C C C C C C C C C C C G G C C
1 chr1_175151267 0 175151267 G G G G G G G G C C C C G G G G G G G G
1 chr1_175154529 0 175154529 C C C C C C C C C C C C C C C C G G C C
1 chr1_175164982 0 175164982 T T T T T T T T T T T T C T T T T T T T
1 chr1_175171166 0 175171166 G G G G G G G G A A A A G G G G G G G G
1 chr1_175173010 0 175173010 G G A A G G G G G G G G G G G G G G G G
1 chr1_175175933 0 175175933 G G G G G G G G G G G G G G G G A G G G
1 chr1_175194711 0 175194711 T T T T T T T T T T T T G G T T T T T T
1 chr1_175195243 0 175195243 T T T T C C T T T T T T T T T T T T T T
1 chr1_175202547 0 175202547 G G G G G G G G A A A A G G G G G G G G
1 chr1_175206515 0 175206515 G G G G G G G G G G G G G G G G A G G G
1 chr1_175213261 0 175213261 G G G G G G G G G G G G A G G G G G G G
1 chr1_175214588 0 175214588 G G G G G G G G C C C C G G G G G G G G
1 chr1_175225233 0 175225233 T T T T T T T T T T T T C T T T T T T T
1 chr1_175226170 0 175226170 G G G G G G G G A A G G G G G G G G G G
1 chr1_175227142 0 175227142 T T G G G G T T T T T T T T T T T T T T
1 chr1_175234513 0 175234513 A A A A A A A A C C C C A A A A A A A A
1 chr1_175236560 0 175236560 G G G G G G G G A A A A G G G G G G G G
1 chr1_175249785 0 175249785 G G C C C C C C C C C C C C C C C C G G
1 chr1_175251180 0 175251180 A A C C A A A A A A A A A A A A A A A A
1 chr1_175256462 0 175256462 T T A T T T T T T T T T T T T T T T T T
1 chr1_175257984 0 175257984 T T T T T T T T C C C C T T T T T T T T
1 chr1_175261193 0 175261193 G G G G T T G G G G G G G G G G G G G G
1 chr1_175273616 0 175273616 G G G G G G G G G G G G G G G G A A G G
1 chr1_175277062 0 175277062 C C C C C C C C C C C C C T C C C C C C
1 chr1_175296109 0 175296109 T T T T T T T T T T T T T T C C T T T T
1 chr1_175298639 0 175298639 T T T T T T T T T T T T T T T T C C T T
1 chr1_175303043 0 175303043 G G G G G G A A G G G G G G G G G G G G
1 chr1_175306815 0 175306815 G G G G G G A A G G G G G G G G G G G G
1 chr1_175307379 0 175307379 C C C C C C C C G G C C C C C C C C C C
1 chr1_175320992 0 175320992 G G G G G G A A G G G G G G G G G G G G
1 chr1_175334164 0 175334164 C C C C T T C C C C T T C C C C C C C C
1 chr1_175345705 0 175345705 C C C C C C C C C C C C C C C T C C C C
1 chr1_175351188 0 175351188 T T T T T T T T C C C C T T T T T T T T
1 chr1_175351936 0 175351936 G G G G A A G G G G G G G G G G G G G G
1 chr1_175360723 0 175360723 T T T T A A T T T T T T T T T T T T T T
1 chr1_175363680 0 175363680 C C C C C C C C T T C T C C C C C C C C
1 chr1_175365864 0 175365864 G G G G C C G G G G G G G G G G G G G G
1 chr1_175368766 0 175368766 A A G G A A A A A A A A A A A A A A A A
1 chr1_175409076 0 175409076 G G G G G G G G C C C C G G G G G G G G
1 chr1_175410961 0 175410961 T T T T G G T T T T T T T T T T T T T T
1 chr1_175414731 0 175414731 C C C C C C T T C C C C C C C C C C C C
1 chr1_175415808 0 175415808 C C C C C C C C A A A A C C C C C C C C
1 chr1_175416575 0 175416575 A A A A A A A A G G G G A A A A A A A A
1 chr1_175417294 0 175417294 C C C C C C C C C C C T C C C C C C C C
1 chr1_175419057 0 175419057 T T A T T T T T T T T T T T T T T T T T
1 chr1_175424667 0 175424667 G G G G G G G G A A A A G G G G G G G G
1 chr1_175426093 0 175426093 T T T T T T T T C C C C T T T T T T T T
1 chr1_175428989 0 175428989 T T T T T T C C T T T T T T T T T T T T
1 chr1_175432430 0 175432430 G G G G G G G G G G G G G G G G C C G G
1 chr1_175436725 0 175436725 T T A T T T T T T T T T T T T T T T T T
1 chr1_175438303 0 175438303 A A A A A A A A A A A A A A A A A G A A
1 chr1_175440664 0 175440664 G G C G G G G G G G G G G G G G G G G G
1 chr1_175443404 0 175443404 A A A G A A A A A A A A A A A A A A A A
1 chr1_175457178 0 175457178 A A A A A A A A A A A A A A A C A A A A
1 chr1_175462712 0 175462712 C C C C C C C C G G G G C C C C C C C C
1 chr1_175464669 0 175464669 A A A A A A A A A A G G A A A A A A A A
1 chr1_175465233 0 175465233 T T T T T T T T T T T T C C T T T T T T
1 chr1_175473291 0 175473291 C C T T C C C C C C C C C C C C C C C C
1 chr1_175484780 0 175484780 C C C C C C C C C C C C C C C C C T C C
1 chr1_175486240 0 175486240 C C C C C C C C C C C C C C C C C G C C
1 chr1_175488445 0 175488445 G G A A A A A A A A A A A A A A A A G G
1 chr1_175489179 0 175489179 G G G G G G G G A A A A G G G G G G G G
1 chr1_175489741 0 175489741 T T C C T T T T T T T T T T T T T T T T
1 chr1_175493896 0 175493896 G G G G C G G G G G G G G G G G G G G G
1 chr1_175499433 0 175499433 C C C C C C C C C C C C A C C C C C C C
1 chr1_175519598 0 175519598 T T T T C T T T T T T T T T T T T T T T
1 chr1_175523028 0 175523028 A A A A A A A A T T T T A A A A A A A A
1 chr1_175523862 0 175523862 G G G G G G G G G G G G G G A A G G G G
1 chr1_175539795 0 175539795 G G G G G G G G G G G G G G G G T T G G
1 chr1_175543344 0 175543344 G G G G G G G G G G G G G G G G A A G G
1 chr1_175555429 0 175555429 A A A A A A A A A A A A G G A A A A A A
1 chr1_175558330 0 175558330 A A A A A A A A A A A A A G A A A A A A
1 chr1_175560870 0 175560870 T T T T T T T T C C T T T T T T T T T T
1 chr1_175564759 0 175564759 C C C C C C C C T T T T C C C C C C C C
1 chr1_175569969 0 175569969 T T T T C T T T T T T T T T T T T T T T
1 chr1_175570301 0 175570301 G G G G G G G G G G G G A G G G G G G G
1 chr1_175572026 0 175572026 C C C C C C C C T T C C C C C C C C C C
1 chr1_175577210 0 175577210 G G G G G G G G G G G G C C G G G G G G
1 chr1_175583802 0 175583802 C C C C C C C C T T T T C C C C C C C C
1 chr1_175588161 0 175588161 G G G G G G G G A A A A G G G G G G G G
1 chr1_175591702 0 175591702 A A A A A A A A G G G G A A A A A A A A
1 chr1_175593351 0 175593351 A A A A A A A A C C A A A A A A A A A A
1 chr1_175607475 0 175607475 C C C C C T C C C C C C C C C C C C C C
1 chr1_175612943 0 175612943 C C C C A C C C C C C C C C C C C C C C
1 chr1_175613385 0 175613385 T T T T G T T T T T T T T T T T T T T T
1 chr1_175614141 0 175614141 T T T T T T T T T T T T T T T T C C T T
1 chr1_175617561 0 175617561 T T T T T T T T T T T T T T C T T T T T
1 chr1_175626215 0 175626215 C C C C C C C C C C C C C C C C A A C C
1 chr1_175629439 0 175629439 T T T T T T T T C C C C T T T T T T T T
1 chr1_175633420 0 175633420 G G G G G G G G G G G G A G G G G G G G
1 chr1_175634914 0 175634914 G G A A A A G G G G G G G G G G G G G G
1 chr1_175637365 0 175637365 G G G G G G G G A A A A G G G G G G G G
1 chr1_175650938 0 175650938 A A A G A A A A A A A A A A A A A A A A
1 chr1_175658475 0 175658475 A A A A A A A A A A A A A A A A G G A A
1 chr1_175662578 0 175662578 A A A A A A A A G G G G A A A A A A A A
1 chr1_175667556 0 175667556 A A A A A A A A A A A A A A A G A A A A
1 chr1_175669771 0 175669771 G G G G G G G G A A A A G G G G G G G G
1 chr1_175676132 0 175676132 G G G G G G G G G G G G G G A G G G G G
1 chr1_175680875 0 175680875 G G G G G G G G G G G G C G G G G G G G
1 chr1_175682232 0 175682232 C C T T C T C C C C C C C C C C C C C C
1 chr1_175698681 0 175698681 A A A A A A A A C C C C A A A A A A A A
1 chr1_175698923 0 175698923 T T T T T T T T G G G G T T T T T T T T
1 chr1_175709670 0 175709670 G G A A A A A A A A A A A A A A A A G G
1 chr1_175710232 0 175710232 T T T T C C T T C C T T T T T T T T T T
1 chr1_175714060 0 175714060 G G G G G G G G T T T T G G G G G G G G
1 chr1_175720939 0 175720939 G G G G G G G G A A G G G G G G G G G G
1 chr1_175724579 0 175724579 G G A G G G G G A A A A G G G G G G G G
1 chr1_175725589 0 175725589 T T T T T T T T T T G G T T T T T T T T
1 chr1_175727949 0 175727949 C C T T T T C C T T T T T T T T T T C C
1 chr1_175729629 0 175729629 T T T T T T T T T T T T C C T T T T T T
1 chr1_175737825 0 175737825 G G G G G G C C G G G G G G G G G G G G
1 chr1_175739941 0 175739941 A A C C C C A A C C C C C C C C C C A A
1 chr1_175750096 0 175750096 C C C T C C C C C C C C C C C C C C C C
1 chr1_175765358 0 175765358 T T T T T T T T C C C C T T T T T T T T
1 chr1_175775809 0 175775809 T T T T T T T T T T T T T T C C T T T T
1 chr1_175779517 0 175779517 A A G G A A A A A A A A A A A A A A A A
1 chr1_175787743 0 175787743 A A A A A A A A A A A A A G A A A A A A
1 chr1_175800222 0 175800222 C C C C C G C C C C C C C C C C C C C C
1 chr1_175803001 0 175803001 A G G G G G G G G G G G G G G G G G A A
1 chr1_175803832 0 175803832 C C C T C C C C C C C C C C C C C C C C
1 chr1_175806342 0 175806342 A A A G A A A A A A A A A A A A A A A A
1 chr1_175810241 0 175810241 C C C C C C A A C C C C C C C C C C C C
1 chr1_175828232 0 175828232 G G G T G T G G G G G G G G G G G G G G
1 chr1_175830728 0 175830728 T T T T T T T T T T G T T T T T T T T T
1 chr1_175835779 0 175835779 C C C C C C C C C C C C C C C C T T C C
1 chr1_175839396 0 175839396 G G G G A G G G G G G G G G G G G G G G
1 chr1_175841513 0 175841513 G G G G G G G G G G G G G G A A A A G G
1 chr1_175842992 0 175842992 G G G G G G G G G G G G G G G G T T G G
1 chr1_175849572 0 175849572 T T C C T T T T T T T T T T T T T T T T
1 chr1_175858494 0 175858494 C C C C C C C C C C C C T T C C C C C C
1 chr1_175866726 0 175866726 G G G G G G G G A A A A G G G G G G G G
1 chr1_175872851 0 175872851 C C C C C C C C T T T T C C C C C C C C
1 chr1_175893132 0 175893132 G G G G G G G G A A A A G G G G G G G G
1 chr1_175893515 0 175893515 G G A A A A A A A A A A A A A A A A A A
1 chr1_175899707 0 175899707 C C C C C C C C C C C C G G C C C C C C
1 chr1_175901603 0 175901603 A A T T A T A A A A A A A A A A A A A A
1 chr1_175916825 0 175916825 A A A A A A A A G G G G A A A A A A A A
1 chr1_175921973 0 175921973 G G A A A G G G G G G G G G G G G G G G
1 chr1_175934222 0 175934222 G T G G G G G G G G G G G G G G G G G G
1 chr1_175937974 0 175937974 G G G G G G G G A A A A G G G G G G G G
1 chr1_175946509 0 175946509 T T T T T T T T T T T T C C C C C C T T
1 chr1_175963974 0 175963974 C C C C C C C C C C C C C C T T C C C C
1 chr1_175972254 0 175972254 A A G G G G G G G G G G G G G G G G G G
1 chr1_175976649 0 175976649 T T C C C T T T C C C C T T T T T T T T
1 chr1_175977081 0 175977081 A A A A A A A A A A A A A G A A A A A A
1 chr1_175977488 0 175977488 C C C C C C T T C C C C C C C C C C T T
1 chr1_175983687 0 175983687 C C C C C C C C G G G G C C C C C C C C
1 chr1_175985940 0 175985940 T T T T T T T T C C C C T T T T T T T T
1 chr1_176001450 0 176001450 G G A A A A G G A A A A G G G G G G G G
1 chr1_176003143 0 176003143 C C C C C C C C C C C T C C C C C C C C
1 chr1_176010318 0 176010318 T T T T A T T T T T T T T T T T T T T T
1 chr1_176011077 0 176011077 A A A A A T A A A A A A A A A A A A A A
1 chr1_176016699 0 176016699 C C C C C C C C T T T T C C C C C C C C
1 chr1_176018281 0 176018281 G G G G G G C C G G G G G G G G G G G G
1 chr1_176027823 0 176027823 G G G G G G G G G G T T G G G G G G G G
1 chr1_176030767 0 176030767 C C T T T T C C T T T T T T T T T T C C
1 chr1_176043999 0 176043999 C C C C C C C C T T T T C C C C C C C C
1 chr1_176059384 0 176059384 T T T T T T T T C C C C T T T T T T T T
1 chr1_176059564 0 176059564 T T T T C T T T T T T T T T T T T T T T
1 chr1_176062588 0 176062588 A A A A A A A A G G G G A A A A A A A A
1 chr1_176066286 0 176066286 T T T T T T T T T T T T T T C C T T T T
1 chr1_176084914 0 176084914 T T T T A T T T T T T T T T T T T T T T
1 chr1_176087241 0 176087241 C C C C C C C C C C C C T T C C C C C C
1 chr1_176093097 0 176093097 C C C C C C C C C C C C C C C C T T C C
1 chr1_176095794 0 176095794 G G G G C G G G G G G G G G G G G G G G
1 chr1_176101173 0 176101173 C C C C C C T T C C C C C C C C C C C C
1 chr1_176109234 0 176109234 C C C C C C C C T T T T T T T T T T C C
1 chr1_176112453 0 176112453 G G G G G G G G G G G G C C G G G G G G
1 chr1_176115974 0 176115974 T T C C T T T T T T T T T T T T T T T T
1 chr1_176116002 0 176116002 A A A A A A A A A A A A A A G G A A A A
1 chr1_176118380 0 176118380 T T T T T T T T C C C C T T T T T T T T
1 chr1_176119023 0 176119023 A A G G A A A A A A A A A A A A A A A A
1 chr1_176120018 0 176120018 C C C C C C C C T T T T C C C C C C C C
1 chr1_176122990 0 176122990 T T C T T T T T T T T T T T T T T T T T
1 chr1_176130492 0 176130492 C C C C C C C C C C C C C T C C C C C C
1 chr1_176143462 0 176143462 C C C C C T C C C C C C C C C C C C C C
1 chr1_176144262 0 176144262 G G G G G G T T G G G G G G G G G G G G
1 chr1_176148876 0 176148876 T T T T T T T T C C C C T T T T T T T T
1 chr1_176151348 0 176151348 G G G G G G G G A A A A G G G G G G G G
1 chr1_176152450 0 176152450 T T T T T T T T T T A T T T T T T T T T
1 chr1_176161632 0 176161632 A A A A A A A A A A A A A A A A C C A A
1 chr1_176170520 0 176170520 G G G G G G G G A A A A G G G G G G G G
1 chr1_176170755 0 176170755 T T T T T T T T T T T T T T T T G G T T
1 chr1_176208161 0 176208161 T T T T T T T T C C C C T T T T T T T T
1 chr1_176227297 0 176227297 A A A A A A A A G G A A A A A A A A A A
1 chr1_176231415 0 176231415 C C C C C C C C C C C T C C C C C C C C
1 chr1_176232051 0 176232051 G G G G G G G G G G C G G G G G G G G G
1 chr1_176232604 0 176232604 C C C C C C C C C C C T C C C C C C C C
1 chr1_176235429 0 176235429 A A A A A A A A A A A A G G A A A A A A
1 chr1_176237458 0 176237458 G G G G A G G G A A A A A A A A A A G G
1 chr1_176238821 0 176238821 G G G G G G G G G G G T G G G G G G G G
1 chr1_176242189 0 176242189 A A A A A A A A G G G G A A A A A A A A
1 chr1_176254298 0 176254298 C C C C C C C C T T T T C C C C C C T T
1 chr1_176263274 0 176263274 A A A A A A A A A A C C A A A A A A A A
1 chr1_176272042 0 176272042 T T C T C C T T T T T T T T T T T T T T
1 chr1_176285504 0 176285504 T T T T T T T T T T T T T T C C T T T T
1 chr1_176303100 0 176303100 T T T T T T T T C C C C T T T T T T T T
1 chr1_176305975 0 176305975 T T T T T T T T T T T T T T A A T T T T
1 chr1_176314040 0 176314040 G G G G G G G G A A A A G G G G G G G G
1 chr1_176317440 0 176317440 T T T T T T T T G G G G T T T T T T T T
1 chr1_176318225 0 176318225 A A A A A A A A A A A A A A A A A G A A
1 chr1_176326342 0 176326342 C C C C C C C C C C C C C C C C T T C C
1 chr1_176329221 0 176329221 T T C C T T T T T T T T T T T T T T T T
1 chr1_176330249 0 176330249 G G G G G G G G G G G G G G G G A A G G
1 chr1_176331940 0 176331940 C C C C C G C C C C C C C C C C C C C C
1 chr1_176342443 0 176342443 A A A A A A A A A A A A A G A A A A A A
1 chr1_176344630 0 176344630 A A A A A T A A A A A A A A A A A A A A
1 chr1_176346430 0 176346430 G G G G A G G G A A A A A A A A A A G G
1 chr1_176359146 0 176359146 A A A A A A A A G G A A A A A A A A A A
1 chr1_176360156 0 176360156 G G G G A G G G G G G G G G G G G G G G
1 chr1_176362051 0 176362051 A A G G A A A A A A A A A A A A A A A A
1 chr1_176362932 0 176362932 G G G G G G G G G G G T G G G G G G G G
1 chr1_176366964 0 176366964 C C G G G G C C G G G G G G G G G G C C
1 chr1_176381590 0 176381590 C C C C C C C C C C C C A C C C C C C C
1 chr1_176387613 0 176387613 C C C C C C C C C C C T C C C C C C C C
1 chr1_176390642 0 176390642 G G G G G G G G G G G G G G A A G G G G
1 chr1_176408945 0 176408945 G G A A G G G G A A A A G G G G G G G G
1 chr1_176409641 0 176409641 A A A A A A A A A A A A A A A A G G A A
1 chr1_176413733 0 176413733 C C C C C C G G C C C C C C C C C C C C
1 chr1_176428431 0 176428431 G G G G G G G G G G G G G G G G C C G G
1 chr1_176432150 0 176432150 A A A A A A A A C C C C A A A A A A A A
1 chr1_176432193 0 176432193 C C C C C C C C T T T T C C C C C C C C
1 chr1_176445593 0 176445593 T T T T T T T T A A A A T T T T T T T T
1 chr1_176453060 0 176453060 G G G G G G G G A A A A G G G G G G G G
1 chr1_176453527 0 176453527 A A A A A G A A A A A A A A A A A A A A
1 chr1_176454780 0 176454780 G G G G G G G G G G G G G G A G G G G G
1 chr1_176457324 0 176457324 G G G G G G A A G G G G G G G G G G G G
1 chr1_176458020 0 176458020 G G G T G G G G T T T T T T T T T T G G
1 chr1_176462382 0 176462382 C T C C C C C C C C C C C C C C C C T T
1 chr1_176465246 0 176465246 A A A A A A A A A A A A A T A A A A A A
1 chr1_176510137 0 176510137 A A A A A A A A A A A A T T A A A A A A
1 chr1_176511900 0 176511900 T T T T T T T T C C C C T T T T T T T T
1 chr1_176539421 0 176539421 A A A A A A A A A A A A A A G G A A A A
1 chr1_176542474 0 176542474 G G G G G G G G C C C C G G G G G G G G
1 chr1_176551637 0 176551637 T T C C T T T T T T T T T T T T T T T T
1 chr1_176553290 0 176553290 T T T T T T T T T T C T T T T T T T T T
1 chr1_176559525 0 176559525 C C C C C C C C G G C C C C C C C C C C
1 chr1_176560353 0 176560353 C C T T T T C C C C C C C C C C C C C C
1 chr1_176583924 0 176583924 C C C C C C C C C C A C C C C C C C C C
1 chr1_176586140 0 176586140 C C C C C C C C C C C C C C C C T T C C
1 chr1_176586403 0 176586403 A G A A A A G G A A A A A A A A A A A A
1 chr1_176588260 0 176588260 T T A A A T T T T T T T T T T T T T T T
1 chr1_176589645 0 176589645 T T T T T T T T T T A T T T T T T T T T
1 chr1_176598563 0 176598563 G G G G G G G G A A G G G G G G G G G G
1 chr1_176605770 0 176605770 A A A A A A A A C C C C A A A A A A A A
1 chr1_176610915 0 176610915 C C C C C T C C C C C C C C C C C C C C
1 chr1_176617671 0 176617671 A A A A A A A A G G G G A A A A A A A A
1 chr1_176632400 0 176632400 T T T T T T T T T T T T C T T T T T T T
1 chr1_176635824 0 176635824 C C C C C C C C C C C T C C C C C C C C
1 chr1_176637193 0 176637193 C C C C C C C C C C C C C C C T C C T T
1 chr1_176639115 0 176639115 G G G G G G G G G G G G A G G G G G G G
1 chr1_176648247 0 176648247 A A A A A A A A A A A A A C A A A A A A
1 chr1_176652682 0 176652682 C C C C C C C C C C C T C C C C C C C C
1 chr1_176654869 0 176654869 T T C T C T T T T T T T T T T T T T T T
1 chr1_176659148 0 176659148 G G G G G G G G C C C C G G G G G G G G
1 chr1_176690568 0 176690568 C C C C C C C C T T T T C C C C C C C C
1 chr1_176692895 0 176692895 C C C G C C C C C C C C C C C C C C C C
1 chr1_176708417 0 176708417 A A G G G G G G G G G G G G G G G G G G
1 chr1_176713319 0 176713319 T T T T T T T T C C C C T T T T T T T T
1 chr1_176717616 0 176717616 A C C C C C C C C C C C C C C C C C C C
1 chr1_176719899 0 176719899 G G G G G G G G G G A G G G G G G G G G
1 chr1_176749065 0 176749065 T T T T T T T T T T T T G T T T T T T T
1 chr1_176749887 0 176749887 T T A T T T T T T T T T A A A A A A T T
1 chr1_176756385 0 176756385 A A A A G G A A A A A A G G G G G G A A
1 chr1_176757214 0 176757214 T T T T T T C C T T T T T T T T T T T T
1 chr1_176777062 0 176777062 C C C C C C C C C C C C C G C C C C C C
1 chr1_176779538 0 176779538 T T T T T T T T C C C C T T T T T T T T
1 chr1_176786970 0 176786970 C C G G C C C C C C C C C C C C C C C C
1 chr1_176788901 0 176788901 C C C C C T C C C C C C C C C C C C C C
1 chr1_176804978 0 176804978 G G G G G G G G G G G G A A G G G G G G
1 chr1_176820426 0 176820426 T T C C C C C C C C C C C C C C C C C C
1 chr1_176820640 0 176820640 T T T T T T T T T T T T C C T T T T T T
1 chr1_176822348 0 176822348 C T C C C C C C C C C C C C C C C C C C
1 chr1_176824178 0 176824178 C C C C C C T T C C C C C C C C C C T T
1 chr1_176825020 0 176825020 C C C C C C C C T T T T C C C C C C C C
1 chr1_176825240 0 176825240 T T T T T T T T G G T T T T T T T T T T
1 chr1_176836836 0 176836836 A A A A A A A A G G G G A A A A A A A A
1 chr1_176843761 0 176843761 G G G G G G G G T T T T G G G G G G G G
1 chr1_176846273 0 176846273 A A A A A A A A G G A G A A A A A A A A
1 chr1_176867906 0 176867906 A A A A A A G G A A A A A A A A A A A A
1 chr1_176871442 0 176871442 G G T T T T G G T T T T T T T T T T G G
1 chr1_176880544 0 176880544 C C C C C C C C C C C C C T C C C C C C
1 chr1_176884367 0 176884367 C C C C T T C C C C C T C C C C C C C C
1 chr1_176885779 0 176885779 T T T T T T T T T T C T T T T T T T T T
1 chr1_176888143 0 176888143 C C T T T T C C C C C C C C C C C C C C
1 chr1_176889907 0 176889907 G G G G G G G G C C C C G G G G G G G G
1 chr1_176895319 0 176895319 A A A A A A A A A A A A A A G G A A A A
1 chr1_176920152 0 176920152 C C C C C C C C T T C C C C C C C C C C
1 chr1_176926654 0 176926654 A A A A A A A A T T T T A A A A A A A A
1 chr1_176934979 0 176934979 G G G G G G G G G G A G G G G G G G G G
1 chr1_176935202 0 176935202 G G G G G G G G A A A G G G G G G G G G
1 chr1_176941303 0 176941303 T T T T T T T T T T T T T T T T G G T T
1 chr1_176941702 0 176941702 T T T T T T T T T T T T T T G T T T T T
1 chr1_176943110 0 176943110 A A A A A A A A A A A A A G A A A A A A
1 chr1_176947883 0 176947883 G G G G G G G G A A A A A G G G G G G G
1 chr1_176953654 0 176953654 T T T T T T T T T T T T T T G T T T T T
1 chr1_176958069 0 176958069 C C C C C C C C C C C T C C C C C C C C
1 chr1_176958189 0 176958189 T T G G G G T T G G G G G G G G G G T T
1 chr1_176958316 0 176958316 G G G G G G G G G G G G G G G G T T G G
1 chr1_176959586 0 176959586 C C C C C C C C T T T T C C C C C C C C
1 chr1_176962547 0 176962547 G G C C C C G G C C C C C C C C C C G G
1 chr1_176964565 0 176964565 C C C C C C C C A A A C C C C C C C C C
1 chr1_176972857 0 176972857 G G C C C C G G C C C C C C C C C C G G
1 chr1_176978462 0 176978462 A A A A A A A A G G G G A A A A A A A A
1 chr1_176981150 0 176981150 G G G G G G G G C C C C G G G G G G G G
1 chr1_176989619 0 176989619 G G G G G G G G G G G G G T G G G G G G
1 chr1_176991762 0 176991762 T T T T T T T T C C C C T T T T T T T T
1 chr1_176996202 0 176996202 G G G G C G G G G G G G G G G G G G G G
1 chr1_177000366 0 177000366 C C C C C C C C C C C C C C C C C T C C
1 chr1_177012045 0 177012045 T T A A A T T T T T T T T T T T T T T T
1 chr1_177014922 0 177014922 C C C C C C C C G G G G C C C C C C C C
1 chr1_177021348 0 177021348 C T T T T T T T C C C C C C C C C C C C
1 chr1_177022555 0 177022555 C C C C C T C C T T T T T T T T T T C C
1 chr1_177037475 0 177037475 T T T T C T T T T T T T T T T T T T T T
1 chr1_177040547 0 177040547 A T A A A A A A A A A A A A A A A A T T
1 chr1_177051847 0 177051847 C C C C C C C C T T T T C C C C C C C C
1 chr1_177060625 0 177060625 G G G G G G G G A A A A G G G G G G G G
1 chr1_177064615 0 177064615 A A A A A A A A A A A A A C A A A A A A
1 chr1_177064653 0 177064653 G G G G G G G G G G G G C G G G G G G G
1 chr1_177065293 0 177065293 A A A A A A A A A A A A A G A A A A A A
1 chr1_177071533 0 177071533 G G G G G G G G G G G G G T G G G G G G
1 chr1_177074201 0 177074201 G G G G G G G G G G G G G G G G A G G G
1 chr1_177075347 0 177075347 G G G G G G G G G G A G G G G G G G G G
1 chr1_177076343 0 177076343 C C C C C C C C C C C T C C C C C C C C
1 chr1_177079600 0 177079600 G G G G A G G G G G G G G G G G G G G G
1 chr1_177079602 0 177079602 G G G G G G G G A A A A G G G G G G G G
1 chr1_177080592 0 177080592 G G G G G G G G G G G G T T G G G G G G
1 chr1_177081236 0 177081236 G G G G G G G G G G G G G G G G A G G G
1 chr1_177082064 0 177082064 C C A A A A C C A A A A A A A A A A C C
1 chr1_177084997 0 177084997 T T T T T T T T T T T T T T C T T T T T
1 chr1_177088702 0 177088702 C C C C C C C C T T T T C C C C C C C C
1 chr1_177091446 0 177091446 A G A A A A A A A A A A A A A A A A A A
1 chr1_177092317 0 177092317 A A A A A A A A A A A A A A A G A A A A
1 chr1_177100261 0 177100261 G G G G G G G G T T T T G G G G G G G G
1 chr1_177109133 0 177109133 T T T T T T T T A A A A T T T T T T T T
1 chr1_177115079 0 177115079 T T T T T T T T C C C C T T T T T T T T
1 chr1_177126748 0 177126748 T T T T T T T T G G G G T T T T T T T T
1 chr1_177133858 0 177133858 G G G G G G G G G G G G C G G G G G G G
1 chr1_177160936 0 177160936 A A A A A A A A A A A A A C A A A A A A
1 chr1_177164592 0 177164592 T T T T T T T T T T T T T T C C T T T T
1 chr1_177165707 0 177165707 T T T T T T T T T T T T T T G T T T T T
1 chr1_177173571 0 177173571 T T T T T T T T T T T T G G T T T T T T
1 chr1_177174017 0 177174017 A A A A A A A A A A A A A C A A A A A A
1 chr1_177174686 0 177174686 G G G G G G G G A A A A G G G G G G G G
1 chr1_177190882 0 177190882 T T C C C C T T T T T T T T T T T T T T
1 chr1_177195063 0 177195063 A A A A A A A A A A A A A A A A A C A A
1 chr1_177214309 0 177214309 T T T T T T T T T T C C T T T T T T T T
1 chr1_177223818 0 177223818 T T T T T T T T C C C C T T T T T T T T
1 chr1_177229431 0 177229431 G G G G G G G G G G G G A G G G G G G G
1 chr1_177233484 0 177233484 G G G G G G G G C C C C G G G G G G G G
1 chr1_177248811 0 177248811 T T T T T T T T T T T T T T T T G G T T
1 chr1_177255988 0 177255988 A A A A A A A A C C C C A A A A A A A A
1 chr1_177256145 0 177256145 C C C C C C C C G G G G C C C C C C C C
1 chr1_177260604 0 177260604 C C C C C C C C C C C C C C T T C C C C
1 chr1_177263088 0 177263088 G G G G G G G G G G G G G G G G A G G G
1 chr1_177277302 0 177277302 C C C C C C C C A A A A C C C C C C C C
1 chr1_177279363 0 177279363 C T C C C C C C C C C C C C C C C C C C
1 chr1_177283764 0 177283764 C C C C C C C C A A A A C C C C C C C C
1 chr1_177285271 0 177285271 T T T T T T T T A A A A A A A A A A T T
1 chr1_177304903 0 177304903 G G G G A G G G G G G G G G G G G G G G
1 chr1_177306720 0 177306720 T T T T T T T T C C C C T T T T T T T T
1 chr1_177309895 0 177309895 T T T T T T T T T T T T T T T T C C T T
1 chr1_177320263 0 177320263 G G G G G G G G G G G G G G A G G G G G
1 chr1_177321300 0 177321300 C C C C C T C C C C C C C C C C C C C C
1 chr1_177325724 0 177325724 A A A A A A A A G G A G A A A A A A A A
1 chr1_177329772 0 177329772 C C C C C C C C C C C C C T C C C C C C
1 chr1_177330354 0 177330354 G G A A A A G G A A A A A A A A A A G G
1 chr1_177332893 0 177332893 C C C C C C C C C C C C C T C C C C C C
1 chr1_177341124 0 177341124 G G G G G G G G G G G G A G G G G G G G
1 chr1_177346883 0 177346883 T T C T T T T T T T T T T T T T T T T T
1 chr1_177352167 0 177352167 C C C C C C C C T T T T C C C C C C C C
1 chr1_177360516 0 177360516 C C C C C C C C C C C C C T C C C C C C
1 chr1_177368693 0 177368693 C G G G G G G G G G G G G G G G G G G G
1 chr1_177369858 0 177369858 A A A T A A A A A A A A A A A A A A A A
1 chr1_177385494 0 177385494 C C C C C C C C T T T T C C C C C C C C
1 chr1_177390071 0 177390071 C C C C C C C C C C C C T T C C C C C C
1 chr1_177390744 0 177390744 C C C C C T C C T T T T C C T T C C C C
1 chr1_177391517 0 177391517 A A A A A A A A C C C C A A A A A A A A
1 chr1_177395308 0 177395308 A A A A A A A A A A A T A A A A A A A A
1 chr1_177405004 0 177405004 G G C G G G G G G G G G G G G G G G G G
1 chr1_177405531 0 177405531 G G A G G G G G G G G G G G G G G G G G
1 chr1_177411626 0 177411626 G G G G G G G G A A A A G G G G G G G G
1 chr1_177412116 0 177412116 G G G G G G G G G G G G C G G G G G G G
1 chr1_177413638 0 177413638 T T T T T T T T C C C C T T T T T T T T
1 chr1_177418190 0 177418190 C C C C C C C C C C C C C C C C C T C C
1 chr1_177421295 0 177421295 T T T T T T T T T T C T T T T T T T T T
1 chr1_177421469 0 177421469 A A A A A A A A C C C C A A A A A A A A
1 chr1_177421953 0 177421953 T T T T T T T T T T T T A T T T T T T T
1 chr1_177422443 0 177422443 T T T T T T T T C C C T T T T T T T T T
1 chr1_177422614 0 177422614 T T T T T T T T T T C T T T T T T T T T
1 chr1_177445587 0 177445587 C C C C C C C C T T T T C C C C C C C C
1 chr1_177450505 0 177450505 C C C C C C C C C C C C T T C C C C C C
1 chr1_177462115 0 177462115 C C C C C C C C C C C C C T C C C C C C
1 chr1_177463583 0 177463583 C C C C C C C C T T T T C C C C C C C C
1 chr1_177464891 0 177464891 T T T T T T T T T T T T T T C T T T T T
1 chr1_177465353 0 177465353 T T T T T T T T G G G G T T T T T T T T
1 chr1_177478632 0 177478632 G G G G G G G G A A A A G G G G G G G G
1 chr1_177489182 0 177489182 C C C C C C C C C C C T C C C C C C C C
1 chr1_177491530 0 177491530 T T T T T T T T A A A T T T T T T T T T
1 chr1_177492494 0 177492494 C C C C A C C C C C C C C C C C C C C C
1 chr1_177492660 0 177492660 A A A A A A A A A A A A A A G G A A A A
1 chr1_177495456 0 177495456 A G A A A A G G A A A A A A A A A A A A
1 chr1_177500662 0 177500662 G G G G G G G G A A A A G G G G G G G G
1 chr1_177507087 0 177507087 A T T T T T T T T T T T T T T T T T T T
1 chr1_177511316 0 177511316 C C G G G G C C G G G G G G G G G G C C
1 chr1_177517056 0 177517056 G G G G G G G G T T T T G G G G G G G G
1 chr1_177521987 0 177521987 C C C C C C C C C C C C C C C C T T C C
1 chr1_177526026 0 177526026 C C C C C C C C C C C C C C C T C C C C
1 chr1_177532341 0 177532341 T T T T T T T T T T T T C C T T T T T T
1 chr1_177535877 0 177535877 A A A A A A A A G G G G A A A A A A A A
1 chr1_177542376 0 177542376 C C C C C C C C T T T T C C C C C C C C
1 chr1_177542377 0 177542377 C C C C C C C C C C C C C G C C C C C C
1 chr1_177544712 0 177544712 A A A A A G A A A A A A A A A A A A A A
1 chr1_177553343 0 177553343 T T G T T T T T T T T T T T T T T T T T
1 chr1_177558455 0 177558455 C C C C C C C C C C C C C C A A C C C C
1 chr1_177566261 0 177566261 G G G G G G G G C C C C G G G G G G G G
1 chr1_177576685 0 177576685 G G G G G G G G A A A A G G G G G G G G
1 chr1_177581943 0 177581943 T T G G G G T T G G G G G G G G G G T T
1 chr1_177587642 0 177587642 C C G G C G C C C C C C C C C C C C C C
1 chr1_177588798 0 177588798 T T C C C C T T C C C C C C C C C C T T
1 chr1_177598594 0 177598594 T T T T T T T T C C C C T T T T T T T T
1 chr1_177599075 0 177599075 A A A A A A A A A A A G A A A A A A A A
1 chr1_177607800 0 177607800 G G G G A G G G G G G G G G G G G G G G
1 chr1_177620680 0 177620680 G G G G G G G G G G G G G G G G A G G G
1 chr1_177623215 0 177623215 T T G G T T T T T T T T T T T T T T T T
1 chr1_177626991 0 177626991 T T T T T T T T C C C C T T T T T T T T
1 chr1_177633494 0 177633494 G G G G A A G G G G G G G G G G G G G G
1 chr1_177636111 0 177636111 A A A A A A A A G G G G A A A A A A A A
1 chr1_177639918 0 177639918 T T G G G G T T G G G G G G G G G G T T
1 chr1_177645830 0 177645830 A A A A A A A A A A A A A A A G A A A A
1 chr1_177653000 0 177653000 A A A A A G A A A A A A A A A A A A A A
1 chr1_177655795 0 177655795 A A A A A A A A G G G G A A A A A A A A
1 chr1_177659314 0 177659314 G G G G G G G G G G G G A A G G G G G G
1 chr1_177661368 0 177661368 T T T T T T T T T T T T A A T T T T T T
1 chr1_177664946 0 177664946 A A G G G G A A A A A A G G G G G G A A
1 chr1_177669166 0 177669166 C C A A A A C C C C C C A A A A A A C C
1 chr1_177669431 0 177669431 T T C C T T T T T T T T T T T T T T T T
1 chr1_177672869 0 177672869 T T T T T T T T T T T T T T G G T T T T
1 chr1_177673534 0 177673534 T T T T C T T T T T T T T T T T T T T T
1 chr1_177675228 0 177675228 G G G G G G G G T T T T G G G G G G G G
1 chr1_177690566 0 177690566 T T T T T T T T G G G G T T T T T T T T
1 chr1_177694202 0 177694202 A A A A A A A A G G G G A A A A A A A A
1 chr1_177697270 0 177697270 A A A A A A A A A A A A A A A A C C A A
1 chr1_177697818 0 177697818 T T T T T T T T T T T T C T T T T T T T
1 chr1_177707143 0 177707143 A G A A A A A A A A A A A A A A A A A A
1 chr1_177711387 0 177711387 G G G G A G G G G G G G G G G G G G G G
1 chr1_177730624 0 177730624 C C T T T T C C T T T T C C C C C C C C
1 chr1_177735810 0 177735810 G G G G G G G G A A A G G G G G G G G G
1 chr1_177739139 0 177739139 C C T T C C C C C C C C C C C C C C C C
1 chr1_177747650 0 177747650 T T T T C T T T T T T T T T T T T T T T
1 chr1_177766552 0 177766552 G G G G G G G G A A A A G G G G G G G G
1 chr1_177773806 0 177773806 C G C C C C C C C C C C C C C C C C C C
1 chr1_177776803 0 177776803 G G A A A G G G G G G G G G G G G G G G
1 chr1_177781254 0 177781254 C C C C C C C C T T T T C C C C C C C C
1 chr1_177781401 0 177781401 T T C T T T T T T T T T T T T T T T T T
1 chr1_177782059 0 177782059 A A A A A A A A T T A A A A A A T T A A
1 chr1_177787092 0 177787092 C C C C C C C C T T T T C C C C C C C C
1 chr1_177802056 0 177802056 T T T T T T T T G G G G T T T T T T T T
1 chr1_177802426 0 177802426 C C C C C C C C T T T T C T C C C C C C
1 chr1_177821970 0 177821970 C C T T T T C C T T T T T T T T T T C C
1 chr1_177826379 0 177826379 G G G G A G G G G G G G G G G G G G G G
1 chr1_177834566 0 177834566 T T T T T T T T T T T T C C T T T T T T
1 chr1_177841373 0 177841373 A A A A A A A A C C C C A A A A A A A A
1 chr1_177841694 0 177841694 T T T T T T T T T T T T T T A A T T T T
1 chr1_177842572 0 177842572 G G G G G G G G A A A A G G G G G G G G
1 chr1_177853031 0 177853031 G G G G G G G G A A A G G G G G G G G G
1 chr1_177858367 0 177858367 A A A A A A A A C C C C A A A A A A A A
1 chr1_177873373 0 177873373 C C C C C C C C C C C C A C C C C C C C
1 chr1_177873983 0 177873983 C C C C C C C C C C C C C G C C C C C C
1 chr1_177880376 0 177880376 C C C C C T C C C C C C C C C C C C C C
1 chr1_177892256 0 177892256 A A A A A A A A A A A A A G A A A A A A
1 chr1_177892378 0 177892378 C C C C C C C C T T T T C C C C C C C C
1 chr1_177894753 0 177894753 A A A A A A A A A A A A A G A A A A A A
1 chr1_177904657 0 177904657 C T C C C C C C C C C C C C C C C C T T
1 chr1_177904801 0 177904801 G G G G G G G G G G A G G G G G G G G G
1 chr1_177909624 0 177909624 A A A A A A A A A A A A A C A A A A A A
1 chr1_177914697 0 177914697 A T T T T T A A T T T T T T T T T T T T
1 chr1_177914872 0 177914872 A A A A A A A A A A A A C C A A A A A A
1 chr1_177920251 0 177920251 T T C T C C T T T T T T T T T T T T T T
1 chr1_177928199 0 177928199 C T T T T T T T T T T T T T T T T T C C
1 chr1_177928277 0 177928277 A A G G G G A A A A A A A A A A A A A A
1 chr1_177931966 0 177931966 T T T T T T T T C C C C T T T T T T T T
1 chr1_177934142 0 177934142 T T T T T T T T G G G G T T T T T T T T
1 chr1_177937131 0 177937131 C C C C C C C C C C C C C C C C C T C C
1 chr1_177941215 0 177941215 C C C C C C C C C C C C C C C C T T C C
1 chr1_177942626 0 177942626 G G G G G G G G A A A A G G G G G G G G
1 chr1_177958146 0 177958146 A A A A A G A A A A A A A A A A A A A A
1 chr1_177960918 0 177960918 G G G G G G G G C C C C G G G G G G G G
1 chr1_177962725 0 177962725 A A A A A A A A A A A A A G A A A A A A
1 chr1_177975307 0 177975307 G G G G G G G G A A A A G G G G G G G G
1 chr1_177979473 0 177979473 C C C C C C C C G G C C C C C C C C C C
1 chr1_177991379 0 177991379 A A A A A A A A A A A A A G A A A A A A
1 chr1_177991577 0 177991577 G G G G G G G G T T T T G G G G G G G G
1 chr1_177998151 0 177998151 A C A A A A C C A A A A A A A A A A C C
1 chr1_178000533 0 178000533 T T T T T T T T C C C C T T T T T T T T
1 chr1_178008684 0 178008684 G G G G G G G G G G G G G G A A G G G G
1 chr1_178010540 0 178010540 T T T T T T T T G G G G T T T T T T T T
1 chr1_178012353 0 178012353 G G G G G G G G G G G G C G G G G G G G
1 chr1_178042516 0 178042516 C C C C C C C C C C C C T T C C C C C C
1 chr1_178045186 0 178045186 T T T T T T T T T T T T T T C C T T T T
1 chr1_178051378 0 178051378 A A A A A C A A A A A A A A A A A A A A
1 chr1_178053398 0 178053398 A A A A A A A A G G A A A A A A A A A A
1 chr1_178053509 0 178053509 C C C C C C C C C C A C C C C C C C C C
1 chr1_178060739 0 178060739 G G G G G G G G G G G G G G C C G G G G
1 chr1_178067806 0 178067806 A A G G G G A A A A A A A A A A A A A A
1 chr1_178067956 0 178067956 G G A A A A G G G G G G G G G G G G G G
1 chr1_178075347 0 178075347 C C C C C C C C C C C C C C C C C T C C
1 chr1_178082289 0 178082289 A A G G G G A A G G G G G G G G G G A A
1 chr1_178083057 0 178083057 G G A A A A G G G G G G G G G G G G G G
1 chr1_178090836 0 178090836 G G G G G G G G A A A A G G G G A G G G
1 chr1_178101451 0 178101451 C C C T C C C C C C C C C C C C C C C C
1 chr1_178102717 0 178102717 T T T T T T T T T T T T T T C C T T T T
1 chr1_178102832 0 178102832 G G A G G G G G G G G G G G G G G G G G
1 chr1_178103884 0 178103884 G G A G A G G G G G G G G G G G G G G G
1 chr1_178121080 0 178121080 A A A G A G A A A A A A A A A A A A A A
1 chr1_178129206 0 178129206 A A A A G G A A A A A A A A A A A A A A
1 chr1_178143492 0 178143492 G G A A A A G G G G G G G G G G G G G G
1 chr1_178148031 0 178148031 A A A A A A A A A A A A A A G G A G A A
1 chr1_178151435 0 178151435 T T C C C C T T C C C C C C C C C C C C
1 chr1_178158834 0 178158834 A A A A A A A A G G G G A A A A A A A A
1 chr1_178163680 0 178163680 T T T T T T T T T T T T G T T T T T T T
1 chr1_178169111 0 178169111 C C C C C C C C C C C C C C T T C C C C
1 chr1_178188581 0 178188581 G G G G G G G G G G G G G G G G A A G G
1 chr1_178192920 0 178192920 G G G G G G G G A A A A G G G G G G G G
1 chr1_178198932 0 178198932 C C C C C C C C C C C C A C C C C C C C
1 chr1_178206551 0 178206551 C C C C C C C C C C C C C G C C C C C C
1 chr1_178209361 0 178209361 C C C C C C C C C C C C C C C C T T C C
1 chr1_178209829 0 178209829 C C A C A A C C C C C C C C C C C C C C
1 chr1_178211573 0 178211573 C C C C C C C C C C C C C C C C C T C C
1 chr1_178211948 0 178211948 A A A C A A A A A A A A A A A A A A A A
1 chr1_178212986 0 178212986 G G G G G G G G G G G G T T T T T T G G
1 chr1_178217989 0 178217989 C C C G G G C C C C C C G G G G G G C C
1 chr1_178236534 0 178236534 G G G G G G G G G G G G A A A A A A G G
1 chr1_178241243 0 178241243 T T C C C C T T T T T T C T C C C C T T
1 chr1_178242123 0 178242123 C C C C C C C C A A A A C C C C C C C C
1 chr1_178249034 0 178249034 T T A A A A T T T T T T T T T T T T T T
1 chr1_178259081 0 178259081 A A A A A A A A A A A A A A T T A A A A
1 chr1_178262959 0 178262959 G G G G G G G G G G G G G G G G A G G G
1 chr1_178267958 0 178267958 T T T T T T T T C C C C T T T T T T T T
1 chr1_178276346 0 178276346 C C C C C C C C C C C T C C C C C C C C
1 chr1_178279213 0 178279213 A A A A A A A A A A A T A A A A A A A A
1 chr1_178290693 0 178290693 G G G G G G G G G G A G G G G G G G G G
1 chr1_178304382 0 178304382 A A A A A A A A G G A G A A A A A A A A
1 chr1_178304502 0 178304502 G G G G G G G G A A A G G G G G G G G G
1 chr1_178322030 0 178322030 C C C C C C C C C C C C T T C C C C C C
1 chr1_178328400 0 178328400 G G G T G G G G G G G G G G G G G G G G
1 chr1_178328884 0 178328884 C C C C T T C C C C C C C C C C C C C C
1 chr1_178334123 0 178334123 G G A G G G G G G G G G G G G G G G G G
1 chr1_178339566 0 178339566 G G G G G G G G G G C G G G G G G G G G
1 chr1_178341141 0 178341141 T T A T T T T T T T T T T T T T T T T T
1 chr1_178341244 0 178341244 G G G G G G G G G G G G A G G G G G G G
1 chr1_178342631 0 178342631 G G A A G G G G G G G G G G G G G G G G
1 chr1_178344184 0 178344184 T T T T T T T T T T T T T T C C T T T T
1 chr1_178354608 0 178354608 C C C C C C C C C C C C C C C C T T C C
1 chr1_178361522 0 178361522 T T T T T T T T T T T T T T C T T T T T
1 chr1_178376175 0 178376175 C C C C C C C C C C C C C T C T C C C C
1 chr1_178389651 0 178389651 C C C T C C C C C C C C C C C C C C C C
1 chr1_178397306 0 178397306 C C C C C C C C T T T T C C C C C C C C
1 chr1_178406626 0 178406626 T T C C C C T T C C C C C C C C C C T T
1 chr1_178412680 0 178412680 T T T T T T T T T T T T T T C C T T T T
1 chr1_178438847 0 178438847 C C C C C C C C C C C C C C C C T T C C
1 chr1_178462934 0 178462934 G G G G A A G G A A A A A A A A A A G G
1 chr1_178467176 0 178467176 G G G G G G G G G G G G G G A G G G G G
1 chr1_178471674 0 178471674 C C C C C C C C C C C G C C C C C C C C
1 chr1_178474960 0 178474960 G G G G G G G G A A G G G G G G G G G G
1 chr1_178480998 0 178480998 A A A G A A A A A A A A A A A A A A A A
1 chr1_178483212 0 178483212 C C C C C C C C C C C T C C C C C C C C
1 chr1_178485742 0 178485742 G G G G G G G G G G A G G G G G G G G G
1 chr1_178486284 0 178486284 C C C C C C C C C C C T C C C C C C C C
1 chr1_178487258 0 178487258 C C C C C C C C C C C C A C C C C C C C
1 chr1_178491857 0 178491857 T T C C C C T T T T T T C C C C C C T T
1 chr1_178492583 0 178492583 A A A A G G A A G G G G A A A A A A A A
1 chr1_178497591 0 178497591 G G G G G G G G G G G G G G G G C C G G
1 chr1_178505490 0 178505490 C T C C C C T T C C C C C C C C C C C C
1 chr1_178506713 0 178506713 C C C C C C C C C C C C C C C C T T C C
1 chr1_178508883 0 178508883 T T T T T T T T T T T T C T T T T T T T
1 chr1_178520801 0 178520801 C C C C C C C C T T T T C C C C C C C C
1 chr1_178523025 0 178523025 C C C C C C C C T T C C C C C C C C C C
1 chr1_178525010 0 178525010 G G G G G G G G G G G G G G A A G G G G
1 chr1_178536855 0 178536855 C C C C C C C C C C C C C G C C C C C C
1 chr1_178544986 0 178544986 T T T T T T T T T T T T T T C C T T T T
1 chr1_178548145 0 178548145 C C C C C C C C C C C C C C T T C C C C
1 chr1_178553966 0 178553966 C C C C C C C C T T T T C C C C C C C C
1 chr1_178561397 0 178561397 T T G G T T T T T T T T T T T T T T T T
1 chr1_178561987 0 178561987 A A A A A A A A A A A A A A A A G G A A
1 chr1_178568444 0 178568444 G G A A G G G G G G G G G G G G G G G G
1 chr1_178586824 0 178586824 C C C C C C C C A A A A C C C C C C C C
1 chr1_178595575 0 178595575 G G G G G G G G T T T T G G G G G G G G
1 chr1_178597213 0 178597213 G G A A G G G G G G G G G G G G G G G G
1 chr1_178602423 0 178602423 G G G G G G G G T T T T G G G G G G G G
1 chr1_178604402 0 178604402 G G G G G G G G G G G G G G A G G G G G
1 chr1_178612218 0 178612218 C C G G G G C C G G G G G G G G G G C C
1 chr1_178628824 0 178628824 C C C C C C C C C C C C A A A A A A C C
1 chr1_178636740 0 178636740 A A A A A A A A A A A A A A A A G G A A
1 chr1_178645836 0 178645836 C C C C C C C C C C C C C C C T C C C C
1 chr1_178647021 0 178647021 G G G G G G G G G G G G G T G G G G G G
1 chr1_178657833 0 178657833 T T T T T T T T C C C C T T T T T T T T
1 chr1_178659873 0 178659873 A A A A C C A A A A A A A A A A A A A A
1 chr1_178672758 0 178672758 T T C C T T T T T T T T T T T T T T T T
1 chr1_178677027 0 178677027 T T T T T T T T T T G T T T T T T T T T
1 chr1_178686368 0 178686368 T T G G G G T T G G G G G G G G G G T T
1 chr1_178693249 0 178693249 C C C C C C C C C C C T T T C C C C C C
1 chr1_178693390 0 178693390 C C C C C C C C C C C C C C C T C C C C
1 chr1_178697472 0 178697472 A A A A A A A A G G G G A G A A A A A A
1 chr1_178699662 0 178699662 C C C C C C C C C C C C C T C C C C C C
1 chr1_178703993 0 178703993 G G G G G G G G A A A A G G G G G G G G
1 chr1_178715873 0 178715873 C C C C C C C C T T T T C C C C C C C C
1 chr1_178724922 0 178724922 A A A A A A A A A A A A A A G G A A A A
1 chr1_178734847 0 178734847 C C C C C C C C C C C C C C C C G G C C
1 chr1_178736931 0 178736931 C C C C T T C C C C C C C C C C C C C C
1 chr1_178742375 0 178742375 A A A A A A A A A A A G A A A A A A A A
1 chr1_178743574 0 178743574 A A C C A A A A A A A A A A A A A A A A
1 chr1_178745383 0 178745383 T T T T T T T T T T T T G T T T T T T T
1 chr1_178750545 0 178750545 C C C C C C C C C C C C A C A A A A C C
1 chr1_178752078 0 178752078 A A A A A A A A G G G G A A A A A A A A
1 chr1_178754504 0 178754504 G G G G G G G G G G G G G G G G A A G G
1 chr1_178755280 0 178755280 T T T T T T T T T T G T T T T T T T T T
1 chr1_178757343 0 178757343 T T T T T T T T G G G G T T T T T T T T
1 chr1_178759843 0 178759843 G G G G G G G G G G G G A G G G G G G G
1 chr1_178759902 0 178759902 T T T T T T T T T T T T T T T T C C T T
1 chr1_178761475 0 178761475 T T T T T T T T T T T T C T T T T T T T
1 chr1_178772522 0 178772522 A A A A A A A A G G A A A A A A A A A A
1 chr1_178781784 0 178781784 C C T T T T C C T T T T T T T T T T C C
1 chr1_178782623 0 178782623 C C C C T T C C C C C C C C C C C C C C
1 chr1_178783095 0 178783095 G G G G C C G G G G G G G G G G G G G G
1 chr1_178786843 0 178786843 T T T T T T T T G G G G T T T T T T T T
1 chr1_178791074 0 178791074 A A A A A A A A A A A A A G A A A A A A
1 chr1_178791208 0 178791208 C C C C C C C C A A A C C C C C C C C C
1 chr1_178793125 0 178793125 A A A A A A A A A A A A A A A A G G A A
1 chr1_178793939 0 178793939 A A A A A A A A A A A A A A G G A A A A
1 chr1_178797167 0 178797167 C C T T C C C C T T T T C C C C C C C C
1 chr1_178798788 0 178798788 A A A A A A A A A A A G A A A A A A A A
1 chr1_178808334 0 178808334 T T C C C C C C C C C C C C C C C C T T
1 chr1_178815064 0 178815064 G G G G G G G G A A G G G G G G G G G G
1 chr1_178818542 0 178818542 C C C C C C C C C C C C C C A C C C C C
1 chr1_178822861 0 178822861 A A A A A A A A C C A A A A A A A A A A
1 chr1_178823673 0 178823673 T T T T A A T T T T T T T T T T T T T T
1 chr1_178829355 0 178829355 G G G G G G G G G G G G G G A G G G G G
1 chr1_178833292 0 178833292 T T C C T T T T T T T T T T T T T T T T
1 chr1_178846737 0 178846737 T T A A A A T T A A A A A A A A A A T T
1 chr1_178850040 0 178850040 T T T T T T T T T T T T T T G T T T T T
1 chr1_178853593 0 178853593 A A A A A A A A A A G G A A A A A A A A
1 chr1_178859124 0 178859124 C C C C C C C C T T T T C C C C C C C C
1 chr1_178864424 0 178864424 C C C C C C C C C C C C C T C C C C C C
1 chr1_178876624 0 178876624 T T T T G T T T T T T T T T T T T T T T
1 chr1_178883616 0 178883616 T T T T T T T T C C T T T T T T T T T T
1 chr1_178886038 0 178886038 G G G G G G G G G G A A G G G G G G G G
1 chr1_178888792 0 178888792 G G A A A A G G A A G G A A A A A A G G
1 chr1_178906493 0 178906493 C C C C C C C C C C C C A A C C C C C C
1 chr1_178917111 0 178917111 A G G G G G G G G G G G G G G G G G G G
1 chr1_178922685 0 178922685 G G G G G G G G C C C C G G G G G G G G
1 chr1_178932874 0 178932874 C C T T C C C C C C C C T T T T T T C C
1 chr1_178940364 0 178940364 C C C C C C C C G G G G C C C C C C C C
1 chr1_178944749 0 178944749 C C C C C C C C T T T T C C C C C C C C
1 chr1_178950988 0 178950988 C C G G C C C C C C C C C C C C C C C C
1 chr1_178955783 0 178955783 G G G G G G G G C C C C C C C C C C G G
1 chr1_178956729 0 178956729 C C C C C C C C C C C C T T T T T T C C
1 chr1_178957247 0 178957247 A A A A A A A A A A A A A T A A A A A A
1 chr1_178963336 0 178963336 A A A A A A A A G G G G A A A A A A A A
1 chr1_178975635 0 178975635 G G G G G G G G G G C G G G G G G G G G
1 chr1_178980944 0 178980944 G G A A G G G G G G G G G G G G G G G G
1 chr1_178985761 0 178985761 G G G G G G G G G G G G G G A A G G G G
1 chr1_178987274 0 178987274 G G G G G G G G G G A G G G G G G G G G
1 chr1_178987333 0 178987333 G G G G G G G G G G G G A G G G G G G G
1 chr1_178988794 0 178988794 C C C C C C C C C C A C C C C C C C A A
1 chr1_178991165 0 178991165 C C C C C C C C C C C T C C C C C C C C
1 chr1_178992710 0 178992710 C C C C C C C C C C C C C C C T C C C C
1 chr1_178993447 0 178993447 A A A A A A A A T T T T A A A A A A A A
1 chr1_178998691 0 178998691 A A A A A G A A A A A A A A A A A A A A
1 chr1_179009011 0 179009011 T T C C C C T T T T T T T T C C C C T T
1 chr1_179020117 0 179020117 A A A A A A A A A A A A G G G G G G A A
1 chr1_179021624 0 179021624 T T T T T T T T C C T T T T T T T T T T
1 chr1_179031698 0 179031698 T T T T T T T T T T G T T T T T T T T T
1 chr1_179035151 0 179035151 A A T T T T A A A A A A A A A A A A A A
1 chr1_179035543 0 179035543 G G G G G G G G G G G G G G G G A A G G
1 chr1_179036996 0 179036996 A A A A A A A A A A A G A A A A A A A A
1 chr1_179037536 0 179037536 G G G G G G G G G G G G G G A G G G G G
1 chr1_179040135 0 179040135 G G G G G G G G G G G G G G A G G G G G
1 chr1_179051949 0 179051949 C C C C C T C C C C C C C C C C C C C C
1 chr1_179057985 0 179057985 T T T T T T T T T T T T T T T T A T T T
1 chr1_179065112 0 179065112 G G A A A A G G G G G G G G G G G G G G
1 chr1_179102736 0 179102736 T T T T T T T T C C C C T T T T T T T T
1 chr1_179107807 0 179107807 C C C C C C C C C C C C C C A A C C C C
1 chr1_179119230 0 179119230 C C C C C C C C G G G G C C C C C C C C
1 chr1_179119266 0 179119266 C T C C C C C C T T C C C C C C C C C C
1 chr1_179121698 0 179121698 T T T T T T T T T T T T T T T T C C T T
1 chr1_179126595 0 179126595 A A A A T T A A A A A A A A A A A A A A
1 chr1_179127610 0 179127610 A A G G G G A A G G G G G G G G G G A A
1 chr1_179127814 0 179127814 C C C C C T C C C C C C C C C C C C C C
1 chr1_179138491 0 179138491 A A G G G G A A G G G G G G G G G G A A
1 chr1_179158185 0 179158185 C C C C C C C C T T T T C C C C C C C C
1 chr1_179158552 0 179158552 A A A A A A A A A A A A G G A A A A A A
1 chr1_179159799 0 179159799 G G G G G G G G G G G G G G A G G G G G
1 chr1_179171644 0 179171644 A A A A A A A A A A A A A A A A A C A A
1 chr1_179183402 0 179183402 C T T T T T C C T T T T T T T T T T T T
1 chr1_179189045 0 179189045 A A A A A A A A T T T T A A A A A A A A
1 chr1_179189113 0 179189113 G G G G G G G G G G G G G G G G C G G G
1 chr1_179194334 0 179194334 T T T T T T T T T T T T T T T T C T T T
1 chr1_179196582 0 179196582 G G T T T T G G T T T T T T T T T T G G
1 chr1_179203524 0 179203524 A A A A A A A A G G G G A A A A A A A A
1 chr1_179207667 0 179207667 C C C C C C C C T T T T C C C C C C C C
1 chr1_179213545 0 179213545 G G G G G G G G G G G G A G G G G G G G
1 chr1_179218273 0 179218273 A A A A A A A A T T T T A A A A A A A A
1 chr1_179218970 0 179218970 T T C T C T T T T T T T T T T T T T T T
1 chr1_179222532 0 179222532 T T T T T T T T C C C C T T T T T T T T
1 chr1_179223339 0 179223339 C C C C C C C C G G G G C C C C C C C C
1 chr1_179230094 0 179230094 T T T T T T T T T T T T A T T T T T T T
1 chr1_179241286 0 179241286 G G G G G G G G G G G G G G A G G G G G
1 chr1_179243545 0 179243545 A A A A A A A A A A A A A A G G G G A A
1 chr1_179246677 0 179246677 C T C C C C C C C C C C C C C C C C C C
1 chr1_179248399 0 179248399 A C C C C C C C C C C C C C C C C C C C
1 chr1_179257398 0 179257398 T T T T T T T T C C C C T T T T T T T T
1 chr1_179258478 0 179258478 T T T T A T T T T T T T T T T T T T T T
1 chr1_179258677 0 179258677 A A A A A A A A A A A A A A A G A A A A
1 chr1_179259282 0 179259282 T T C C C C C C C C C C C C C C C C C C
1 chr1_179275847 0 179275847 G G G G G G G G T T T T G G G G G G G G
1 chr1_179285149 0 179285149 T T T T T T T T T T T T T T T T A A T T
1 chr1_179298921 0 179298921 G G G G G G G G G G G G C G G G G G G G
1 chr1_179310444 0 179310444 A A C C C C A A A A A A A A A A A A A A
1 chr1_179327049 0 179327049 C C C C C C C C T T T T C C C C C C C C
1 chr1_179332701 0 179332701 T T T T T T T T T T T T C T T T T T T T
1 chr1_179333536 0 179333536 G G G G G G G G G G G G A G G G G G G G
1 chr1_179335420 0 179335420 A A A A A A A A A A A A A A A G A A A A
1 chr1_179338229 0 179338229 G G A G G G G G G G G G G G G G G G G G
1 chr1_179338781 0 179338781 A A A A A T A A A A A A A A A A A A A A
1 chr1_179342019 0 179342019 C C C T C C C C C C C C C C C C C C C C
1 chr1_179344893 0 179344893 C C C C C C C C C C C C A C A C C C C C
1 chr1_179355381 0 179355381 T T A A A A T T A A A A A A A A A A T T
1 chr1_179359911 0 179359911 C C C T C C C C C C C C C C C C C C C C
1 chr1_179360406 0 179360406 C C C C C C C C T T T T C C C C C C C C
1 chr1_179362707 0 179362707 C C C T C C C C C C C C C C C C C C C C
1 chr1_179373039 0 179373039 C C C C C C C C G G G G C C C C C C C C
1 chr1_179375715 0 179375715 A A A A A A A A G G G G A A A A A A A A
1 chr1_179377078 0 179377078 G G G G A G G G G G G G G G G G G G G G
1 chr1_179381546 0 179381546 G G G G G G G G A A A A G G G G A A G G
1 chr1_179382828 0 179382828 C C C C C C C C C C C T C C C C C C C C
1 chr1_179395331 0 179395331 C C C C C C C C T T T T C C C C C C C C
1 chr1_179400665 0 179400665 T T T T T T T T T T T T C T T T C C T T
1 chr1_179401507 0 179401507 G G C G C G G G G G G G G G G G G G G G
1 chr1_179416611 0 179416611 G G G G G G G G G G G G G G G G A A G G
1 chr1_179426742 0 179426742 G G G G G G G G C C C C G G G G G G G G
1 chr1_179448985 0 179448985 C T C C C C C C T T T T C C C C C C T T
1 chr1_179449485 0 179449485 G G A G G G G G G G G G G G G G G G G G
1 chr1_179458593 0 179458593 A A A A A A A A G G G G A A A A A A A A
1 chr1_179461367 0 179461367 T T T T T T T T T T T T T T T T G G T T
1 chr1_179462411 0 179462411 T T T T T T T T T T T T T T T T G G T T
1 chr1_179474942 0 179474942 C C C C C C C C C C C C C C A A C C C C
1 chr1_179484280 0 179484280 A A A A A A A A G G G G A A A A A A A A
1 chr1_179484330 0 179484330 T T T T A T T T T T T T T T T T T T T T
1 chr1_179488942 0 179488942 G G G G G G G G A A A G G G G G G G G G
1 chr1_179489462 0 179489462 A A A A A A A A A A G G A A A A A A A A
1 chr1_179499817 0 179499817 G G T T G T G G G G G G G G G G G G G G
1 chr1_179500053 0 179500053 A C C C C C C C C C C C C C C C C C C C
1 chr1_179501388 0 179501388 A A A A A A T T A A A A A A A A A A A A
1 chr1_179508087 0 179508087 C C C C C C C C T T C T C C C C C C C C
1 chr1_179517175 0 179517175 G G T T T T G G T T T T T T T T T T G G
1 chr1_179518125 0 179518125 C C T T T T C C C C C C T T C T T T C C
1 chr1_179518387 0 179518387 C C C C C C C C G G G G C C C C C C C C
1 chr1_179518905 0 179518905 T T T T T T T T C C T T T T T T T T T T
1 chr1_179525597 0 179525597 C C C C C C C C C C A C C C C C C C C C
1 chr1_179529060 0 179529060 G G G G C G G G G G G G G G G G G G G G
1 chr1_179529989 0 179529989 G G G G G G G G G G G G G G A G G G G G
1 chr1_179538508 0 179538508 T T C C C T T T T T T T T T T T T T T T
1 chr1_179546410 0 179546410 T T T T T T T T T T T T T T T T C C T T
1 chr1_179551679 0 179551679 C C C C C C C C C C C T C C C C C C C C
1 chr1_179557020 0 179557020 C C C T C C C C C C C C C C C C C C C C
1 chr1_179557594 0 179557594 T T C T T T T T T T T T T T T T T T T T
1 chr1_179574422 0 179574422 G G A G G G G G G G G G G G G G G G G G
1 chr1_179574860 0 179574860 T T C T T T T T T T T T T T T T T T T T
1 chr1_179575723 0 179575723 G G G G G G G G G G G G A G G G G G G G
1 chr1_179585023 0 179585023 A A A A A A A A C C C C A A A A A A A A
1 chr1_179589849 0 179589849 A A A G A A A A A A A A A A A A A A A A
1 chr1_179590541 0 179590541 T T T T T T T T T T T T G T T T T T T T
1 chr1_179591871 0 179591871 C C C C C C C C T T T T C C C C C C C C
1 chr1_179594491 0 179594491 T T T T C T T T T T T T T T T T T T T T
1 chr1_179614991 0 179614991 C C T T C C C C C C C C C C C C C C C C
1 chr1_179615823 0 179615823 A A A A A A A A A A A A A G A A A A A A
1 chr1_179620911 0 179620911 C C T T C C C C C C C C C C C C C C C C
1 chr1_179621294 0 179621294 G G G G G G G G C C C C G G G G G G G G
1 chr1_179623705 0 179623705 C C C C C C C C C C C C C T C C C C C C
1 chr1_179630712 0 179630712 C C C C C C C C T T T T C C C C C C C C
1 chr1_179632538 0 179632538 C C C C C C C C C C C C C C C C A C C C
1 chr1_179632875 0 179632875 C C C C C C C C C C C C C C T T C C C C
1 chr1_179633335 0 179633335 C C C C C C C C C C C C C T C C C C C C
1 chr1_179634189 0 179634189 G G G G G G G G G G G G G G A A G G G G
1 chr1_179639099 0 179639099 C C C C C C C C C C C C C C T T C C C C
1 chr1_179649520 0 179649520 C C A A A A C C A A A A A A A A A A C C
1 chr1_179649557 0 179649557 C C A C C C C C C C C C C C C C C C C C
1 chr1_179651515 0 179651515 G G T T T T G G T T T T T T T T T T G G
1 chr1_179652095 0 179652095 G G G G G G G G A A A A G G G G G G G G
1 chr1_179657628 0 179657628 C C C T C C C C C C C C C C C C C C C C
1 chr1_179658701 0 179658701 T T T T T T T T T T T T T T C T T T T T
1 chr1_179674958 0 179674958 G G G G A G G G G G G G A A A A A A G G
1 chr1_179684649 0 179684649 G G G G G G G G G G G G A G G G G G G G
1 chr1_179686525 0 179686525 T T T T T T T T C C C T T T T T T T T T
1 chr1_179690070 0 179690070 G G G G G G G G C C C C G G G G G G G G
1 chr1_179691081 0 179691081 A A A A A A A A A A A A A A A G A A A A
1 chr1_179703588 0 179703588 G G G G G G G G G G G G G G G G A A G G
1 chr1_179704457 0 179704457 C C C C C C C C C C A C C C C C C C C C
1 chr1_179705209 0 179705209 G G G G G G C C G G G G G G G G G G G G
1 chr1_179712738 0 179712738 C C C C C C C C C C C T C C C C C C C C
1 chr1_179716219 0 179716219 G G G G G G G G A A A A G G G G G G G G
1 chr1_179716851 0 179716851 A A A A A A A A A A A A A A A G A A A A
1 chr1_179719600 0 179719600 T T T T C T T T T T T T T T T T T T T T
1 chr1_179722531 0 179722531 G G G G A G G G G G G G G G G G G G G G
1 chr1_179723715 0 179723715 G G G G G G G G A A A G G G G G G G G G
1 chr1_179724372 0 179724372 T T T T T T C C T T T T T T T T T T T T
1 chr1_179731435 0 179731435 T T G G G G T T T T T T T T T T T T T T
1 chr1_179731878 0 179731878 T T T T T T T T C C C C T T T T T T T T
1 chr1_179733422 0 179733422 A A A A A A A A G G G G A A A A A A A A
1 chr1_179736378 0 179736378 G G C C C C G G G G G G G G G G G G G G
1 chr1_179739136 0 179739136 A A A A C C A A A A A A A A A A A A A A
1 chr1_179745541 0 179745541 C C C C C C C C T T C T C C C C C C C C
1 chr1_179751986 0 179751986 C C C C C C C C C C C C C C C G C C C C
1 chr1_179757244 0 179757244 G G G G A G G G G G G G G G G G A G G G
1 chr1_179764827 0 179764827 T T T T T T T T C C C C T T T T T T T T
1 chr1_179778386 0 179778386 T T T T T T C C T T T T T T T T T T T T
1 chr1_179779047 0 179779047 A A A A C C A A A A A A A A A A A A A A
1 chr1_179780744 0 179780744 A A G G G G G G G G G G G G G G G G A A
1 chr1_179786808 0 179786808 C C C C C C C C C C C C C C C T C C C C
1 chr1_179788436 0 179788436 G G G G G G A A G G G G G G G G G G G G
1 chr1_179801368 0 179801368 A A A A A A G G A A A A A A A A A A A A
1 chr1_179808312 0 179808312 G G G G G G G G G G G G A A A A A A G G
1 chr1_179813755 0 179813755 A A G G A A A A A A A A A A A A A A A A
1 chr1_179817755 0 179817755 A A A A A A A A G G G G A A A A A A A A
1 chr1_179818017 0 179818017 A A A A A A A A A A A A A A G G G G A A
1 chr1_179820470 0 179820470 G G G G G G G G A A A A G G G G G G G G
1 chr1_179825501 0 179825501 C C C C C C C C C C C C C C C T C C C C
1 chr1_179829898 0 179829898 T T T T T T T T T T T T T T T T C T T T
1 chr1_179831306 0 179831306 A A A A A A A A A A A A A A C C A A A A
1 chr1_179835024 0 179835024 T T C C C C T T T T T T C C C C C C T T
1 chr1_179836933 0 179836933 T T T T T T T T C C C C T T T T T T T T
1 chr1_179841495 0 179841495 G G G G G G G G G G A G G G G G G G G G
1 chr1_179844954 0 179844954 G G T T G G G G T T T T G G G G G G G G
1 chr1_179849012 0 179849012 C C C C C C C C C C C T C C C C C C C C
1 chr1_179850277 0 179850277 A A A A A A A A C C C C A A A A A A A A
1 chr1_179854488 0 179854488 T T T T C C T T T T T T T T T T T T T T
1 chr1_179857237 0 179857237 C C C C C C C C C C C C C T C C C C C C
1 chr1_179860544 0 179860544 G G T T G G G G G G G G G G G G G G G G
1 chr1_179870995 0 179870995 C C C C C T C C C C C C C C C C C C C C
1 chr1_179871018 0 179871018 G G C C C C G G G G G G C C C C C C G G
1 chr1_179877701 0 179877701 T T T T T T T T C C C C T T T T T T T T
1 chr1_179880185 0 179880185 T T T T T T T T T T T T C T T T T T T T
1 chr1_179905319 0 179905319 T T T T T T T T T T T T C T T T T T T T
1 chr1_179914657 0 179914657 C C C C C C C C T T T T C C C C C C C C
1 chr1_179919304 0 179919304 G G G G G G G G G G G G G G A G G G G G
1 chr1_179920795 0 179920795 C C C C C C C C G G G G C C C C C C C C
1 chr1_179929486 0 179929486 T T C C C C T T C C C C C C C C C C T T
1 chr1_179933755 0 179933755 C C T T C C C C C C C C C C C C C C C C
1 chr1_179938447 0 179938447 T T T T T T T T C C C C T T T T T T T T
1 chr1_179949297 0 179949297 T T T T T T T T T T T T C T T T T T T T
1 chr1_179959038 0 179959038 T T C C T T T T T T T T T T T T T T T T
1 chr1_179960807 0 179960807 G T T T T T G G T T T T T T T T T T T T
1 chr1_179965801 0 179965801 G G G G G G G G G G G G A G G G G G G G
1 chr1_179981349 0 179981349 T T T T T T T T T T T T G G T T T T T T
1 chr1_179993766 0 179993766 C C C C C C C C C C C T C C C C C C C C
1 chr1_180005044 0 180005044 A G G G G G G G G G G G G G G G G G G G
1 chr1_180009085 0 180009085 G G A A G G G G G G G G G G G G G G G G
1 chr1_180027851 0 180027851 C C C C C C C C C C C C C C C T C C C C
1 chr1_180030488 0 180030488 C C C C C C C C C C C C C C C C C T C C
1 chr1_180031632 0 180031632 G G G G G G G G G G A G G G G G G G G G
1 chr1_180040744 0 180040744 C C C C C C C C C C C C C C C C A C C C
1 chr1_180049786 0 180049786 G G G G G G G G A A A A G G G G G G G G
1 chr1_180050671 0 180050671 A A A A A A A A G G G G A A A A A A A A
1 chr1_180059671 0 180059671 A A A A A A A A A A A A A A G G A A A A
1 chr1_180071919 0 180071919 G G G G G G G G G G G G A G G G G G G G
1 chr1_180081367 0 180081367 T T T T T T T T C C C C T T T T T T T T
1 chr1_180084522 0 180084522 C C C C C C C C C C C C C C T T C C C C
1 chr1_180108136 0 180108136 T T T T T T T T C C C C T T T T T T T T
1 chr1_180113902 0 180113902 C C T T T T C C T T T T T T T T T T T T
1 chr1_180115527 0 180115527 A A A G G G A A A A A A A A A A A A A A
1 chr1_180116356 0 180116356 T T T T T T T T T T T T A A A A T T T T
1 chr1_180123933 0 180123933 G G G G G G G G A A A A G G G G G G G G
1 chr1_180125933 0 180125933 C C C C C C C C T T T T C C C C C C C C
1 chr1_180134425 0 180134425 A A A A A A A A A A A G A A A A A A A A
1 chr1_180150356 0 180150356 G G G G G G G G G G G G A G G G G G G G
1 chr1_180150479 0 180150479 G G G G G G G G A A A A G G G G A G G G
1 chr1_180153889 0 180153889 T T G T T T T T T T T T T T T T T T T T
1 chr1_180158482 0 180158482 A C C C C C C C C C C C C C C C C C C C
1 chr1_180160582 0 180160582 C C C T C C C C C C C C C C C C C T C C
1 chr1_180167600 0 180167600 T T T T T T T T C C C C T T T T T T T T
1 chr1_180176136 0 180176136 T T T T C C T T T T T T T T T T T T T T
1 chr1_180178185 0 180178185 T T T T T T T T T T T T C C T T T T T T
1 chr1_180178211 0 180178211 A G G G G G G G G G G G G G G G G G A A
1 chr1_180193372 0 180193372 C G G G G G C C G G G G G G G G G G C C
1 chr1_180202524 0 180202524 C C C G G G C C C C C C G G G G G G C C
1 chr1_180203169 0 180203169 A A A A A A A A A A A A A A A A G G A A
1 chr1_180204679 0 180204679 C C C C C C C C T T T T C C C C C C C C
1 chr1_180205082 0 180205082 C C C C C C C C T T T T C C C C C C C C
1 chr1_180215780 0 180215780 T T C C T T T T T T T T C C C C C C T T
1 chr1_180219089 0 180219089 G G G G G G G G A A A A G G G G G G G G
1 chr1_180220735 0 180220735 T T T T T T T T T T T T T T T T A T T T
1 chr1_180226109 0 180226109 A A A A A A A A G G A A A A A A A A A A
1 chr1_180235597 0 180235597 G G G G G G G G G G G G G T G G G G G G
1 chr1_180240826 0 180240826 G G G G G G G G G G G G G G G G C C G G
1 chr1_180253693 0 180253693 A A G G A A A A A A A A A A A A A A A A
1 chr1_180254559 0 180254559 C C C C C C C C C C C C C T C C C C C C
1 chr1_180256547 0 180256547 C C C C C C C C C C C C C C C C C T C C
1 chr1_180257894 0 180257894 T T T T T T T T C C C C T T T T T T T T
1 chr1_180267334 0 180267334 G G G G G G G G T T T T G G G G G G G G
1 chr1_180271186 0 180271186 A A A A A A A A A A A A A A A A A G A A
1 chr1_180273201 0 180273201 T T G T G G T T T T T T T T T T T T T T
1 chr1_180283174 0 180283174 T T T T T T T T T T T T T T C T T T T T
1 chr1_180283549 0 180283549 G G G G G G G G C C C C G G G G G G G G
1 chr1_180285081 0 180285081 A A A A A A A A A A A G A A A A A A A A
1 chr1_180289524 0 180289524 A A A A A A A A G G G G A A A A A A A A
1 chr1_180292322 0 180292322 A A A A A A A A A A A A A A A A C C A A
1 chr1_180297644 0 180297644 A A A A A A A A A A A A A A A G A A A A
1 chr1_180297892 0 180297892 C C C C C C C C C C C C C C C T C C C C
1 chr1_180299759 0 180299759 T T C C C C T T C C C C C C C C C C T T
1 chr1_180303029 0 180303029 T T T T T T T T C C T T T T T T T T T T
1 chr1_180304042 0 180304042 T T T T T T T T T T C T T T T T T T T T
1 chr1_180305498 0 180305498 T T T T C T T T T T T T T T T T T T T T
1 chr1_180312404 0 180312404 T T T T T T T T T T T T A T T T T T T T
1 chr1_180313322 0 180313322 G G G G A G G G G G G G G G G G G G G G
1 chr1_180316156 0 180316156 C C C C C C C C C C C C C C C C C G C C
1 chr1_180316699 0 180316699 T T C C C C T T C C C C C C C C C C T T
1 chr1_180322996 0 180322996 C C C C C C C C C C C C C T C C C C C C
1 chr1_180327309 0 180327309 C C C T T T C C C C C C C C C C C C C C
1 chr1_180334911 0 180334911 C C C C C C C C C C C C C C C C T T C C
1 chr1_180338384 0 180338384 G G G G G G G G G G A G G G G G G G G G
1 chr1_180340158 0 180340158 C C C C C C C C T T T T C C C C C C C C
1 chr1_180355599 0 180355599 C C C C C C C C C C C C C C C T C C C C
1 chr1_180355697 0 180355697 C C C C C C C C T T C T C C C C C C C C
1 chr1_180360979 0 180360979 C C C C C T C C C C C C C C C C C C C C
1 chr1_180370228 0 180370228 C C C C C T C C C C C C C C C C C C C C
1 chr1_180377689 0 180377689 G G G G G G G G G G G G A A A A A A G G
1 chr1_180382110 0 180382110 C C C C C C C C T T T T C C C C C C C C
1 chr1_180392345 0 180392345 A A A A A A A A A A A A A A A G A A A A
1 chr1_180409183 0 180409183 A A A G G G A A A A A A A A A A A A A A
1 chr1_180420115 0 180420115 G G G G G G G G A A A A G G G G G G G G
1 chr1_180422061 0 180422061 G G G G G G G G A A A A G G G G G G G G
1 chr1_180441861 0 180441861 C C C C C C C C C C C C C C C C C G C C
1 chr1_180445807 0 180445807 C C C C C C C C T T T T C C C C C C C C
1 chr1_180450821 0 180450821 A A A A A A A A A A A G A A A A A A A A
1 chr1_180456855 0 180456855 A A A A A A A A A A A A A A A A A T A A
1 chr1_180458083 0 180458083 T T T T T T T T T T G T T T T T T T T T
1 chr1_180460809 0 180460809 G G A G G G G G G G G G G G G G G G G G
1 chr1_180473553 0 180473553 C T T T T T C C T T T T T T T T T T C C
1 chr1_180475533 0 180475533 T T T T T T T T T T T T T T A A T T T T
1 chr1_180496167 0 180496167 T T T T T T T T T T T T A T T T T T T T
1 chr1_180501172 0 180501172 C G G G G G G G G G G G G G G G G G G G
1 chr1_180503617 0 180503617 C C C C C T C C C C C C C C C C C C C C
1 chr1_180504425 0 180504425 T T T T C T T T T T T T T T T T T T T T
1 chr1_180506521 0 180506521 T T T T T T T T C C C C T T T T T T T T
1 chr1_180516047 0 180516047 A A A A A A A A G G A G A A A A A A A A
1 chr1_180518972 0 180518972 T T C T T T T T T T T T T T T T T T T T
1 chr1_180523303 0 180523303 T T T T T T T T C C C C T T T T T T T T
1 chr1_180523322 0 180523322 G G G G A G G G G G G G G G G G G G G G
1 chr1_180540378 0 180540378 A A A A A A A A A A A A A A A A G G A A
1 chr1_180541645 0 180541645 G G G G G G G G G G A A G G G G G G G G
1 chr1_180547112 0 180547112 G G A A A A G G A A A A A A G G A A G G
1 chr1_180554756 0 180554756 T T G G G G G G G G G G G G G G G G T T
1 chr1_180563781 0 180563781 T T T T T T T T T T T T T T T T C T T T
1 chr1_180566017 0 180566017 G G G G G G G G G G C G G G G G G G G G
1 chr1_180567239 0 180567239 C C T T T T C C C C C C C C C C C C C C
1 chr1_180567259 0 180567259 C C T T C C C C C C C C C C C C C C C C
1 chr1_180568512 0 180568512 A A A A A A A A A A A A A A T T A A A A
1 chr1_180576418 0 180576418 G G G G G G G G G G G G A A G G G G G G
1 chr1_180577275 0 180577275 G G G G G G G G A A A A G G G G G G G G
1 chr1_180586959 0 180586959 G G G G G G G G G G G G C G G G G G G G
1 chr1_180587334 0 180587334 C C T T C C C C C C C C C C C C C C C C
1 chr1_180597373 0 180597373 G G G G A A G G G G G G G G G G G G G G
1 chr1_180601151 0 180601151 C C C C C C C C C C C C C C T T C C C C
1 chr1_180604685 0 180604685 A A C C A A A A A A A A A A A A A A A A
1 chr1_180608066 0 180608066 G G G G T T G G G G G G G G G G G G G G
1 chr1_180609952 0 180609952 C C C C T T C C C C C C C C C C C C C C
1 chr1_180610565 0 180610565 G G A A G G G G G G G G G G G G G G G G
1 chr1_180615885 0 180615885 T T T T T T T T C C C C T T T T T T T T
1 chr1_180631684 0 180631684 G G G G G G G G A A A A G G G G G G G G
1 chr1_180636923 0 180636923 C T T T T T T T T T T T T T T T T T T T
1 chr1_180638182 0 180638182 C C C C C C C C A A A A C C C C C C C C
1 chr1_180646800 0 180646800 C C T T C C C C C C C C C C C C C C C C
1 chr1_180662622 0 180662622 A A A A A A G G A A A A A A A A A A A A
1 chr1_180677946 0 180677946 A G G G G G G G G G G G G G G G G G G G
1 chr1_180687113 0 180687113 T T T T T T T T T T C T T T T T T T T T
1 chr1_180696944 0 180696944 A A A G A A A A A A A A A A A A A A A A
1 chr1_180704223 0 180704223 T T T T T T T T T T G T T T T T T T T T
1 chr1_180709318 0 180709318 G G A G G G G G G G G G G G G G G G G G
1 chr1_180710283 0 180710283 A A A A A G A A A A A A A A A A A A A A
1 chr1_180721476 0 180721476 G G G G G G G G G G G G G G T T G G G G
1 chr1_180728946 0 180728946 G G G G G G G G G G G G A G G G G G G G
1 chr1_180736708 0 180736708 T T C T T T T T T T T T T T T T T T T T
1 chr1_180744411 0 180744411 C C C C C C C C C C C C T T C C C C C C
1 chr1_180755021 0 180755021 T T T T T T T T T T T T C C C C C C T T
1 chr1_180761504 0 180761504 C C C C C C C C T T T T C C C C C C C C
1 chr1_180762332 0 180762332 G G G G G G A A G G G G G G G G G G G G
1 chr1_180764883 0 180764883 C C C T C C C C C C C C C C C C C C C C
1 chr1_180767582 0 180767582 A A A A A A A A C C C C A A A A A A A A
1 chr1_180770952 0 180770952 G G A G G G G G G G G G G G G G G G G G
1 chr1_180774206 0 180774206 G G G G G G G G G G G G G G G G A A G G
1 chr1_180774990 0 180774990 G G G G G G G G A A A G G G G G G G G G
1 chr1_180776145 0 180776145 G G G G G G G G G G C G G G G G G G G G
1 chr1_180785078 0 180785078 C C C C C C C C T T T T C C C C C C C C
1 chr1_180787040 0 180787040 G G A A G G G G G G G G G G G G G G G G
1 chr1_180787760 0 180787760 C C C C C T C C C C C C T T T T T T C C
1 chr1_180788062 0 180788062 A A G G A A A A G G G G A A A A A A A A
1 chr1_180788300 0 180788300 A A A A A A A A A A A A A G A A A A A A
1 chr1_180793535 0 180793535 T T T T T T T T G G G T T T T T T T T T
1 chr1_180808423 0 180808423 T T T T T T T T C C C T T T T T T T T T
1 chr1_180816638 0 180816638 A A A A A A A A G G A G A A A A A A A A
1 chr1_180826916 0 180826916 T T T T T T T T C C C C T T T T T T T T
1 chr1_180830022 0 180830022 T T T T T T T T A A A A T T T T T T T T
1 chr1_180837683 0 180837683 G G G G A A G G G G G G G G G G G G G G
1 chr1_180838426 0 180838426 A A A G G G A A G G G G G G G G G G A A
1 chr1_180842588 0 180842588 C C C C C C C C C C C C C T C C C C C C
1 chr1_180843107 0 180843107 G G G G G G G G A A A A G G G G G G G G
1 chr1_180846313 0 180846313 C C C C C C C C C C C C A C C C C C C C
1 chr1_180851706 0 180851706 C C C C C C C C C C C C C C G G C C C C
1 chr1_180858301 0 180858301 G G G G G G G G G G G G G G G G A A G G
1 chr1_180862925 0 180862925 C C C C C C C C A A A A C C C C C C C C
1 chr1_180865956 0 180865956 G G G G G G A A G G G G G G G G G G A A
1 chr1_180875912 0 180875912 A A A A A A A A A A A A A G A A A A A A
1 chr1_180900186 0 180900186 G G G G G G G G G G A G G G G G G G G G
1 chr1_180905635 0 180905635 A A A A A A A A A A A A A G A A A A A A
1 chr1_180913813 0 180913813 A A A A A A A A G G G G G G G G G G A A
1 chr1_180917433 0 180917433 C C C C C C C C C C C C C T C C C C C C
1 chr1_180920468 0 180920468 T T T T A T T T T T T T T T T T T T T T
1 chr1_180920883 0 180920883 C C T T T T C C C C C C C C C C C C C C
1 chr1_180933223 0 180933223 A G A A A A G G A A A A A A A A A A G G
1 chr1_180937621 0 180937621 T T T T T T T T T T T T G T T T T T T T
1 chr1_180945871 0 180945871 C C C C C C C C A A A A C C C C C C C C
1 chr1_180953510 0 180953510 G G A A A A G G A A A A A A A A A A G G
1 chr1_180961421 0 180961421 A A A A A A A A G G G G A A A A A A A A
1 chr1_180967641 0 180967641 G G G G G G G G G G A G G G G G G G G G
1 chr1_180970247 0 180970247 T T T T C T T T T T T T T T T T T T T T
1 chr1_180976851 0 180976851 A A A A A A A A A A A A A G A A A A A A
1 chr1_180985457 0 180985457 G G A A G G G G G G G G G G G G G G G G
1 chr1_180988449 0 180988449 C C C C C C C C T T T T C C C C C C C C
1 chr1_180988656 0 180988656 G G G G G G G G A A A A G G G G G G G G
1 chr1_180989702 0 180989702 G G G G A G G G G G G G G G G G G G G G
1 chr1_180991467 0 180991467 A A A A A A A A G G G G A A A A A A A A
1 chr1_180999890 0 180999890 T T T T G T T T T T T T T T T T T T T T
1 chr1_181002381 0 181002381 C C C C C C C C C C C C C T C C C C C C
1 chr1_181008704 0 181008704 A A A A A A A A A A A C A A A A A A A A
1 chr1_181010670 0 181010670 A A A A A A A A T T T T A A A A A A A A
1 chr1_181034974 0 181034974 A A G G G G G G G G G G G G G G G G A A
1 chr1_181043012 0 181043012 A A C C C C C C C C C C C C C C C C C C
1 chr1_181046916 0 181046916 G G A A A A G G G G G G G G G G G G G G
1 chr1_181053072 0 181053072 T T T T T T C C T T T T T T T T T T T T
1 chr1_181057165 0 181057165 G G G G G G G G G G G G G G A G G G G G
1 chr1_181064665 0 181064665 T T T T T T T T T T T T A T T T T T T T
1 chr1_181066538 0 181066538 C C C C C T T T C C C C C C C C C C C C
1 chr1_181069426 0 181069426 G G G G G G G G G G G G G G A G G G G G
1 chr1_181069548 0 181069548 T T T T T T T T T T T T T T G T T T T T
1 chr1_181080162 0 181080162 T T T T T T T T C T C T T T T T T T T T
1 chr1_181090409 0 181090409 A A A A A A A A G G G G A A A A A A A A
1 chr1_181093498 0 181093498 T T T T T T T T T T T T T T T T C C T T
1 chr1_181093684 0 181093684 T T T T T T T T T T T T T T G G T T T T
1 chr1_181102717 0 181102717 G G A A A A A A A A A A A A A A A A A A
1 chr1_181105426 0 181105426 T T C C C T T T T T T T T T T T T T T T
1 chr1_181135692 0 181135692 A A A A A A A A A A A A A A A A C C A A
1 chr1_181140424 0 181140424 T T T T T T T T C C C C T T T T T T T T
1 chr1_181142887 0 181142887 T T T T T T T T T T T T C C C C C C T T
1 chr1_181147413 0 181147413 A A G G A G A A A A A A A A A A A A A A
1 chr1_181149282 0 181149282 G G G G G G G G G G G G A G G G G G G G
1 chr1_181155561 0 181155561 T T T T T T T T T T T T T T T T C T T T
1 chr1_181169785 0 181169785 C C C T C T C C C C C C C C C C C C C C
1 chr1_181179105 0 181179105 G G A A A A G G A A A A A A A A A A G G
1 chr1_181184809 0 181184809 C C C C C C C C C T T T C T C C C C C C
1 chr1_181189610 0 181189610 C C C C C C C C C C C C C C C C C T C C
1 chr1_181195928 0 181195928 A A A A A A A A A A A A G G A A A A A A
1 chr1_181207710 0 181207710 T T T T C T T T T T T T T T T T T T T T
1 chr1_181207901 0 181207901 A A A A A A A A G G G G A A A A A A A A
1 chr1_181217323 0 181217323 G G G G G G G G C G G G G G G G G G G G
1 chr1_181220900 0 181220900 G G G G G G G G G G A G G G G G G G G G
1 chr1_181224454 0 181224454 A A A A A A A A G G A G A A A A A A A A
1 chr1_181229282 0 181229282 C C C C C C C C C C C T C C C C C C C C
1 chr1_181240453 0 181240453 A A A A A A A A A A A A A A A A A C A A
1 chr1_181240912 0 181240912 G G G G G G G G G G A A G G G G G G G G
1 chr1_181253604 0 181253604 G G G G A G G G G G G G G G G G G G G G
1 chr1_181257149 0 181257149 T T T T T T T T T T T T T T C T T T T T
1 chr1_181257199 0 181257199 T T T T T T T T T T G T T T T T T T T T
1 chr1_181263645 0 181263645 C C C C C C C C C C C C C C C C C G C C
1 chr1_181268929 0 181268929 T T T T T T T T G G G G T T T T T T T T
1 chr1_181270296 0 181270296 G G G G G G G G G G G G G G G G C G G G
1 chr1_181272537 0 181272537 C C C C T T C C C C C C C C T T C C C C
1 chr1_181272888 0 181272888 T T T T T T T T C C C C T T T T T T T T
1 chr1_181280361 0 181280361 G G G G A A G G G G G G G G G G G G G G
1 chr1_181289824 0 181289824 G G T T T T G G T T T T T T T T T T T T
1 chr1_181298130 0 181298130 G G G G G G G G G G G G G G A G G G G G
1 chr1_181309824 0 181309824 T T T T T T T T T T T T C T T T T T T T
1 chr1_181310133 0 181310133 C C C C C C C C C C C C A A A A A A C C
1 chr1_181311844 0 181311844 T T G G G G G G T T G G G G G G G G G G
1 chr1_181313089 0 181313089 C C C C C C C C C C A C C C C C C C C C
1 chr1_181313773 0 181313773 T T T T T T T T T T T T T T G T T T T T
1 chr1_181319351 0 181319351 T T C C T T T T T T T T T T T T T T T T
1 chr1_181327081 0 181327081 T T C C C C T T C C C C C C C C C C T T
1 chr1_181330774 0 181330774 G G G G G G A A G G G G G G G G G G G G
1 chr1_181337085 0 181337085 A A A A A A A A A A A A A G G G G G A A
1 chr1_181337728 0 181337728 T T T T T T T T G G G G T T T T T T T T
1 chr1_181338294 0 181338294 G G G G G G G G A A A A G G G G G G G G
1 chr1_181342474 0 181342474 G G A A A A G G A A A A A A A A A A G G
1 chr1_181344060 0 181344060 T T T T T T T T G G G G T T T T T T T T
1 chr1_181355862 0 181355862 C C C C C C C C C C C C C C G G C C C C
1 chr1_181358892 0 181358892 T T C C C T T T T T T T T T T T T T T T
1 chr1_181359716 0 181359716 G G G G A G G G G G G G G G G G G G G G
1 chr1_181361254 0 181361254 A A A A A C A A A A A A A A A A A A A A
1 chr1_181362857 0 181362857 T T T T T T T T C C C C T T T T T T T T
1 chr1_181381288 0 181381288 C C C C C C C C C C C C C C C T C C C C
1 chr1_181400392 0 181400392 C C C C C C C C C C C C C C C C T T C C
1 chr1_181400764 0 181400764 G G G G G G G G G G G G G G G G G T G G
1 chr1_181401395 0 181401395 A A A A A A A A A A A A A A A A A G A A
1 chr1_181404750 0 181404750 C C C C C C C C C C C C C C C C C T C C
1 chr1_181405071 0 181405071 A A A A A A A A A A A A A A A G A A A A
1 chr1_181406105 0 181406105 G G G G A A G G G G G G G G G G G G G G
1 chr1_181424484 0 181424484 C C C C C T C C C C C C C C C C C C C C
1 chr1_181426171 0 181426171 A A A A A A A A A A A A A G G G G G A A
1 chr1_181431586 0 181431586 G G G G G G G G A G A G G G G G G G G G
1 chr1_181433819 0 181433819 C C C C C C C C C C C C C T C C C C C C
1 chr1_181435417 0 181435417 T T T T T T T T C C C C T T T T T T T T
1 chr1_181442249 0 181442249 C C C C C C C C C C C C C T C C C C C C
1 chr1_181444204 0 181444204 G G C G C C G G G G G G G G G G G G G G
1 chr1_181453599 0 181453599 G G G G G G G G A A A A G G G G G G G G
1 chr1_181457095 0 181457095 C C C C C C C C C C C C C T C C C C C C
1 chr1_181464812 0 181464812 T T T T T T T T C C C C T T T T T T T T
1 chr1_181466135 0 181466135 T T T T T T T T T T T T C T T T T T T T
1 chr1_181466717 0 181466717 T T T T T T T T C C C C T T T T T T T T
1 chr1_181477362 0 181477362 A A A A A A A A A A A A A G A A A A A A
1 chr1_181477435 0 181477435 A A A A A A A A A A A A A A A T A A A A
1 chr1_181478105 0 181478105 T T T T T T C C T T T T T T T T T T T T
1 chr1_181484137 0 181484137 C C C C C C C C C C C G C C C C C C C C
1 chr1_181485113 0 181485113 T T T T T T T T T T T T T T C T T T T T
1 chr1_181487468 0 181487468 T T C T C T T T T T T T T T T T T T T T
1 chr1_181488841 0 181488841 G G A G G G G G G G G G G G G G G G G G
1 chr1_181490592 0 181490592 T T T T T T T T T T T T T T T T C T T T
1 chr1_181491739 0 181491739 A A A A A A A A A A A A G G A A A A A A
1 chr1_181499770 0 181499770 T T T T T T T T A A A A T T T T T T T T
1 chr1_181503354 0 181503354 C C C C C C C C A A A A C C C C C C C C
1 chr1_181514444 0 181514444 A A A A A A A A A A A A A A A G A A A A
1 chr1_181519633 0 181519633 A C A A A A A A A A A A A A A A A A A A
1 chr1_181527348 0 181527348 C C C C C C C C A A A A C C C C C C C C
1 chr1_181527582 0 181527582 A A A A A A A A G G G G A A A A A A A A
1 chr1_181528085 0 181528085 A A A A A G A A A A A A A A A A A A A A
1 chr1_181528203 0 181528203 T T C C C C C C C C C C C C C C C C T T
1 chr1_181538993 0 181538993 G G T T T T G G T T T T T T T T T T G G
1 chr1_181540463 0 181540463 G G G G G G G G G G G G G G A A G G G G
1 chr1_181550454 0 181550454 T T T T T T T T T T T T C T C T C C T T
1 chr1_181550747 0 181550747 C C C C C C C C C C C C C T C C C C C C
1 chr1_181550819 0 181550819 C C C C C C C C C C C C T T C T T T C C
1 chr1_181551239 0 181551239 A A A A A A A A A A A A A G A A A A A A
1 chr1_181558044 0 181558044 A A A A A A G G A A A A A A A A A A A A
1 chr1_181568136 0 181568136 G G A G G G G G G G G G G G G G G G G G
1 chr1_181568467 0 181568467 T T G G G G T T G G G G G G G G G G T T
1 chr1_181571882 0 181571882 A A A A C C A A A A A A A A A A A A A A
1 chr1_181579531 0 181579531 C C C C C C C C C T C C C C C C C C C C
1 chr1_181579735 0 181579735 A C C C C C C C C C C C C C C C C C C C
1 chr1_181580029 0 181580029 C T T T T T T T T T T T T T T T T T T T
1 chr1_181580838 0 181580838 C G C C C C C C C C C C C C C C C C G G
1 chr1_181582250 0 181582250 A A A A A A A A A A A G A A A A A A A A
1 chr1_181585749 0 181585749 T T T T T T T T C C C C T T T T T T T T
1 chr1_181592273 0 181592273 G G G G G G G G A A A A G G G G G G G G
1 chr1_181593563 0 181593563 A A A A A A A A A A A A A G A A A A A A
1 chr1_181595244 0 181595244 C C C C C C C C C C C C C G C C C C C C
1 chr1_181608985 0 181608985 G G A A G G G G G G G G G G G G G G G G
1 chr1_181615335 0 181615335 T T T T T T T T A T A A T T T T T T T T
1 chr1_181622528 0 181622528 T T T T T T T T T T T T T T T T C C T T
1 chr1_181623020 0 181623020 C C C C C C T T C C C C C C C C C C C C
1 chr1_181627099 0 181627099 C C C C C C C C T T C T C C C C C C C C
1 chr1_181628973 0 181628973 A A A A A A A A A A A A G G A A A A A A
1 chr1_181638132 0 181638132 G G G G A G G G G G G G G G G G G G G G
1 chr1_181642484 0 181642484 T T T T T T T T T T T T G G G G G G T T
1 chr1_181669539 0 181669539 C C C C C T C C C C C C C C C C C C C C
1 chr1_181673903 0 181673903 A A A A A A A A C C C C A A A A A A A A
1 chr1_181676926 0 181676926 C C C C C C C C A A A A C C C C C C C C
1 chr1_181683476 0 181683476 G G G G G G G G T T T T G G G G G G G G
1 chr1_181690469 0 181690469 G G G G G G G G G G G G A G G G G G G G
1 chr1_181694130 0 181694130 T T T T T T T T T T T T T T C C T T T T
1 chr1_181694510 0 181694510 A A A A A A A A A A A A C C A A A A A A
1 chr1_181696037 0 181696037 C C C C C C C C C C C C C T C C C C C C
1 chr1_181696152 0 181696152 C T T T T T T T T T T T T T T T T T T T
1 chr1_181697415 0 181697415 A A A C A A A A A A A A A A A A A A A A
1 chr1_181710725 0 181710725 T T T T T T T T T T T T T T C T T T T T
1 chr1_181722324 0 181722324 T T A A A A T T A A A A A A A A A A T T
1 chr1_181731139 0 181731139 G G G G G G G G A A A A G G G G G G G G
1 chr1_181732179 0 181732179 T T T T T T T T G G G G T T T T T T T T
1 chr1_181733678 0 181733678 T T T T T T T T T T T T T T T T C C T T
1 chr1_181733952 0 181733952 T T T T T T T T C C C C T T T T T T T T
1 chr1_181738276 0 181738276 C C C G C C C C C C C C C C C C C C C C
1 chr1_181740145 0 181740145 T T T T T T T T A A T T T T T T T T T T
1 chr1_181740269 0 181740269 T T C C C C T T C C C C C C C C C C T T
1 chr1_181742524 0 181742524 C C C C C C C C C C C C G G C C C C C C
1 chr1_181745812 0 181745812 C C C C C T C C C C C C C C C C C C C C
1 chr1_181758655 0 181758655 G G G G G G G G G G G G G G A G G G G G
1 chr1_181760477 0 181760477 A T A A A A A A A A A A A A A A A A A A
1 chr1_181768158 0 181768158 T T T T T T T T G G G G T T T T T T T T
1 chr1_181776349 0 181776349 G G G G G G G G C C C C G G G G G G G G
1 chr1_181777615 0 181777615 T T T T T T T T A A A A T T T T T T T T
1 chr1_181783139 0 181783139 A A A A A A A A A G A G A A A A A A A A
1 chr1_181783367 0 181783367 C C C T C T C C C C C C C C C C C C C C
1 chr1_181786003 0 181786003 T T T T T T T T C T C T T T T T T T T T
1 chr1_181792812 0 181792812 G G T T T T G G T T T T T T T T T T G G
1 chr1_181792894 0 181792894 C C A A A A C C A A A A A A A A A A C C
1 chr1_181800117 0 181800117 C C C C C T C C C C C C C C C C C C C C
1 chr1_181806676 0 181806676 T T T T T T T T C C C C T T T T T T T T
1 chr1_181809233 0 181809233 G G G G G G G G G G G G A A A A A A G G
1 chr1_181812166 0 181812166 A A C C C C C C C C C C C C C C C C A A
1 chr1_181814408 0 181814408 A A A A A A A A T T T T A A A A A A A A
1 chr1_181815226 0 181815226 C C T T C C C C C C C C C C C C C C C C
1 chr1_181816115 0 181816115 A A G G G G A A G G G G G G G G G G A A
1 chr1_181822755 0 181822755 G G G G G G G G C C C C G G G G G G G G
1 chr1_181825218 0 181825218 T T T T T T C C T T T T T T T T T T T T
1 chr1_181837701 0 181837701 C C C C C C C C T T T T C C C C C C C C
1 chr1_181840201 0 181840201 T T T T T T T T A T A T T T T T T T T T
1 chr1_181844650 0 181844650 T T T T T T T T T T T T T T T T A T T T
1 chr1_181854293 0 181854293 G G G G G T G G G G G G G G G G G G G G
1 chr1_181855718 0 181855718 C C C C C G C C C C C C C C C C C C C C
1 chr1_181856886 0 181856886 C C C C C C C C C C A C C C C C C C C C
1 chr1_181864027 0 181864027 G G G G A A G G G G G G G G G G G G G G
1 chr1_181880456 0 181880456 T T T T T T T T T T T T C T T T T T T T
1 chr1_181885258 0 181885258 T T G G G T T T G G G G T T T T T T T T
1 chr1_181886663 0 181886663 C C T T T T C C T T T T C C C C C C C C
1 chr1_181889337 0 181889337 A A T T T T A A A A A A A A A A A A A A
1 chr1_181891734 0 181891734 T T T T T T T T C C C C T T T T T T T T
1 chr1_181892604 0 181892604 G G G G G G G G G G G G G T G G G G G G
1 chr1_181898994 0 181898994 T T T T T T T T G T T T T T T T T T T T
1 chr1_181902166 0 181902166 C C T T C C C C C C C C C C C C C C C C
1 chr1_181903694 0 181903694 G G G G G G G G G G G G G G A G G G G G
1 chr1_181912724 0 181912724 C C C C C C C C T T T T C C C C C C C C
1 chr1_181914198 0 181914198 C C T T T T C C C C C C C C C C C C C C
1 chr1_181918554 0 181918554 G G G G A G G G A A A A G G G G G G G G
1 chr1_181921871 0 181921871 C C C C C C C C C C C C C T C C C C C C
1 chr1_181924795 0 181924795 G G G G G G G G A A A A G G G G G G G G
1 chr1_181928345 0 181928345 C C C C C C C C C C C C C C A C C C C C
1 chr1_181936012 0 181936012 A G G G G G G G G G G G G G G G G G G G
1 chr1_181947027 0 181947027 A G A A A A A A A A A A A A A A A A A A
1 chr1_181948440 0 181948440 G G G G G G G G G G G G G G G G G T G G
1 chr1_181954148 0 181954148 C C G G G G C C C C C C C C C C C C C C
1 chr1_181957700 0 181957700 C C C C C C C C T T T T C C C C C C C C
1 chr1_181960677 0 181960677 C C C C C G C C C C C C C C C C C C C C
1 chr1_181965901 0 181965901 T T T T T T T T G T T T T T T T T T T T
1 chr1_181973606 0 181973606 T T T T T T T T T T T T T T T T C T T T
1 chr1_181982424 0 181982424 T T T T T T T T T T T T C T T T T T T T
1 chr1_181985670 0 181985670 G G G G G G G G C G G G G G G G G G G G
1 chr1_181991487 0 181991487 T T T T T T T T T T C T T T T T T T T T
1 chr1_182001962 0 182001962 G G G G G G G G G G G G C G G G G G G G
1 chr1_182004756 0 182004756 T T T T T T T T C C C C T T T T T T T T
1 chr1_182019518 0 182019518 T T T T T T T T C C C C T T T T T T T T
1 chr1_182021106 0 182021106 A G A A A A A A A A A A A A A A A A A A
1 chr1_182025986 0 182025986 T T T T T T T T T T T T T T C T T T T T
1 chr1_182026305 0 182026305 G G G G G G A A G G G G G G G G G G G G
1 chr1_182029614 0 182029614 T T T T T T C C T T T T T T T T T T C C
1 chr1_182034175 0 182034175 T T T T T T T T C T T T T T T T T T T T
1 chr1_182045854 0 182045854 T T C C C C T T C C C C C C C C T T C C
1 chr1_182046361 0 182046361 C C C C C C C C T T T T C C C C C C C C
1 chr1_182055994 0 182055994 G G G G G G G G G G G G A G G G G G G G
1 chr1_182056162 0 182056162 A A A A A A A A A A A A A A G G A A A A
1 chr1_182059710 0 182059710 C C C C C T C C C C C C C C C C C C C C
1 chr1_182064877 0 182064877 G G G G G G G G G G G G G G A G G G G G
1 chr1_182070003 0 182070003 G G G G G G G G A A A A G G G G G G G G
1 chr1_182073538 0 182073538 C C C C C C C C C C C C C C C C T T C C
1 chr1_182074725 0 182074725 T T T T C T T T T T T T T T T T T T T T
1 chr1_182086257 0 182086257 C C C C C C C C C C C C T T C C C C C C
1 chr1_182098775 0 182098775 T T T T T T T T T T T T T T T T G G T T
1 chr1_182104183 0 182104183 C C C C C C C C C C C C C C C C G G C C
1 chr1_182104215 0 182104215 G G A A A G G G G G G G G G G G G G G G
1 chr1_182107494 0 182107494 C T C C C C C C C C C C C C C C C C C C
1 chr1_182109418 0 182109418 G G C G G G G G G G G G G G G G G G G G
1 chr1_182114958 0 182114958 A A A A A A A A A A A A A A A A A G A A
1 chr1_182116432 0 182116432 G G C G G G G G G G G G G G G G G G G G
1 chr1_182116842 0 182116842 G G G G A G G G G G G G G G G G G G G G
1 chr1_182117085 0 182117085 C C C T C C C C C C C C C C C C C C C C
1 chr1_182117193 0 182117193 C C C C C C C C T T T T C C C C C C C C
1 chr1_182118226 0 182118226 A A A A A G A A A A A A A A A A A A A A
1 chr1_182119014 0 182119014 C C C C C C C C C C C C T T C C C C C C
1 chr1_182120152 0 182120152 G G G G G G G G C C C C G G G G G G G G
1 chr1_182130309 0 182130309 A G G G G G G G G G G G G G G G G G G G
1 chr1_182132272 0 182132272 C C C C C C C C C C C C C T C C C C C C
1 chr1_182136014 0 182136014 G G G G G T G G G G G G G G G G G G G G
1 chr1_182141275 0 182141275 T T T T T T T T T T T T T T T T C T T T
1 chr1_182141472 0 182141472 T T T T T T T T C C C C T T T T T T T T
1 chr1_182142368 0 182142368 T T C T T T T T T T T T T T T T T T T T
1 chr1_182145068 0 182145068 A A A A A A A A A A A A A A A A A C A A
1 chr1_182146273 0 182146273 G G G G G G G G G G G G G G A A G G G G
1 chr1_182150069 0 182150069 G G G G G G G G T T G G G G G G G G G G
1 chr1_182155095 0 182155095 T T T T T T T T T T T T T T C C C C T T
1 chr1_182158133 0 182158133 G G G G G G G G G G G G G G A A A A G G
1 chr1_182162945 0 182162945 G G G G G G G G G G C C G G G G G G G G
1 chr1_182177322 0 182177322 C C C C C C C C C C C C C C C C A C C C
1 chr1_182179747 0 182179747 C C C C C C C C C C C C C C T T C C C C
1 chr1_182186498 0 182186498 A A A A A A A A T T T T A A A A A A A A
1 chr1_182192210 0 182192210 G G G G G G G G A G G G G G G G G G G G
1 chr1_182205082 0 182205082 C C C C C C C C C C C C C T C C C C C C
1 chr1_182212905 0 182212905 A A A A A A A A A A G G A A A A A A A A
1 chr1_182215588 0 182215588 T T T T T T T T G G G G T T T T G G T T
1 chr1_182229917 0 182229917 G G G G G G G G G G A A G G G G G G G G
1 chr1_182232438 0 182232438 T T T T T T T T T T C C T T T T T T T T
1 chr1_182238094 0 182238094 G G G G G G G G G G A A G G G G G G G G
1 chr1_182242043 0 182242043 C C C C C C C C C C C C C C T T C C C C
1 chr1_182242637 0 182242637 C C C C C C C C T T C C C C C C C C C C
1 chr1_182245624 0 182245624 A A A A A A A A A G A A A A A A A A A A
1 chr1_182254596 0 182254596 A A A A A A A A A G G G A A A A A A A A
1 chr1_182260909 0 182260909 A A A A G G A A G G G G A A A A A A A A
1 chr1_182272203 0 182272203 T T T T C C T T T T T T T T T T T T T T
1 chr1_182273827 0 182273827 T T T T C T T T T T T T T T T T T T T T
1 chr1_182281314 0 182281314 C C C C C T C C C C C C C C C C C C C C
1 chr1_182292791 0 182292791 T T T T T T T T C T C C T T T T T T T T
1 chr1_182296834 0 182296834 G G G G G G G G G G G G G G A G G G G G
1 chr1_182301960 0 182301960 C C C C C C C C G G G G C C C C C C C C
1 chr1_182302155 0 182302155 T T T T T T T T C T C C T T T T T T T T
1 chr1_182302434 0 182302434 G G G G G G G G A G G G G G G G G G G G
1 chr1_182305288 0 182305288 G G G G A G G G G G G G G G G G G G G G
1 chr1_182316634 0 182316634 C C C C C C C C C C C C C C C C A C C C
1 chr1_182319867 0 182319867 C C T T T T C C C C C C T T C C C C C C
1 chr1_182323268 0 182323268 C C C C C C C C G G G G C C C C C C C C
1 chr1_182344747 0 182344747 G G A A A A G G A A A A A A A A A A G G
1 chr1_182346774 0 182346774 T T T T T T T T C T T T T T T T T T T T
1 chr1_182348769 0 182348769 G G G G G G G G A A A A G G G G G G G G
1 chr1_182351891 0 182351891 T T T T T T T T G G G G T T T T T T T T
1 chr1_182355429 0 182355429 C C C C C C C C C C C C C C C C T T C C
1 chr1_182359239 0 182359239 C C C C C C C C T T T T C C C C C C C C
1 chr1_182361529 0 182361529 C C C T C C C C C C C C C T C C T T C C
1 chr1_182362162 0 182362162 C C C C C C C C C C C C C C C C A C C C
1 chr1_182363769 0 182363769 C C C C C C C C T T T T C C C C C C C C
1 chr1_182367438 0 182367438 A A A A A A A A A A A A A G A A A A A A
1 chr1_182381297 0 182381297 C C C C C C C C C C C C C T C C C C C C
1 chr1_182396522 0 182396522 A A A A A A A A A A A C A A A A A A A A
1 chr1_182406458 0 182406458 G G G G G G G G C G C G G G G G G G G G
1 chr1_182413129 0 182413129 T T T T T T T T T T T T C T T T T T T T
1 chr1_182413172 0 182413172 A A A A A A A A A G A G A A A A A A A A
1 chr1_182413767 0 182413767 G G G G G G G G G G G G C G G G G G G G
1 chr1_182420032 0 182420032 G G G G G G G G G G G G A G G G G G G G
1 chr1_182420787 0 182420787 C C C C C C C C T T T T C C C T C C T T
1 chr1_182421299 0 182421299 G G G G G G G G A G A A G G G G G G G G
1 chr1_182432439 0 182432439 C C C T T T C C C C C C C C C C C C C C
1 chr1_182433580 0 182433580 A A A A A A A A A G G G A A A A A A A A
1 chr1_182433882 0 182433882 A A A A A A A A A G A A A A A A A A A A
1 chr1_182436330 0 182436330 A A A A A A A A A G G G A A A A A A A A
1 chr1_182438246 0 182438246 T T C C C C T T C C C C C C C C C C T T
1 chr1_182443035 0 182443035 C C C C C C C C C C C C C C G G C C C C
1 chr1_182443923 0 182443923 A A A A A A A A A A A A T T T T T T A A
1 chr1_182445822 0 182445822 A A A G G G A A G G G G A A A A A A A A
1 chr1_182452934 0 182452934 C C C C C C C C C C C C A C C C C C C C
1 chr1_182456987 0 182456987 C C C C C C C C C C G G C C C C C C C C
1 chr1_182458175 0 182458175 C C C C C C C C C C C C C C A A C C C C
1 chr1_182466109 0 182466109 T T T T T T T T A T A A T T T T T T T T
1 chr1_182477728 0 182477728 C C C C C C C C A A A A C C C C C C C C
1 chr1_182478608 0 182478608 G G G G G G G G C C C C G G G G G G G G
1 chr1_182485623 0 182485623 T T G G G G T T T T T T G G G G G T T T
1 chr1_182490127 0 182490127 C C G G G G C C C C C C G G G G G G C C
1 chr1_182504190 0 182504190 A A G G A A A A A A A A A A A A A A A A
1 chr1_182509238 0 182509238 T T T T T T T T C C C C T T T T T T T T
1 chr1_182514241 0 182514241 G G G G G G G G C C C C G G G G G G G G
1 chr1_182516189 0 182516189 A A A A A A A A A A A A A G A A A A A A
1 chr1_182516861 0 182516861 T T T T G G T T T T T T T T T T T T T T
1 chr1_182518289 0 182518289 G G G G G G G G A A A G G G G G G G G G
1 chr1_182522528 0 182522528 C C C C A A C C C C C C C C C C C C C C
1 chr1_182524777 0 182524777 C C C C C C C C C C C C C T C C C C C C
1 chr1_182526910 0 182526910 C C C C C C C C C C C T C C C C C C C C
1 chr1_182527942 0 182527942 C C C C C C C C T T T T T T T T T T C C
1 chr1_182533226 0 182533226 G G G G G G G G A A A G G G G G G G G G
1 chr1_182534596 0 182534596 C T C C C C T T C C C C C C C C C C C C
1 chr1_182534653 0 182534653 C C C C C C C C C C C C C T C C C C C C
1 chr1_182543771 0 182543771 T T T T T T T T T T T T T T T T C C T T
1 chr1_182546557 0 182546557 A A A A A A A A G G G G A A A A A A A A
1 chr1_182546934 0 182546934 C C C C C C C C C C T T C C C C C C C C
1 chr1_182555120 0 182555120 C C C C T T C C C C C C C C C C C C C C
1 chr1_182561350 0 182561350 G G G G G G G G G G G G G G A A G G G G
1 chr1_182566474 0 182566474 A A A A A A A A A A A A A A A A C C A A
1 chr1_182569499 0 182569499 C C C C C C C C C T C C C C C C C C C C
1 chr1_182578798 0 182578798 G G G G G G G G G G G G A A G G G G G G
1 chr1_182579036 0 182579036 G G G G G G G G G T G G G G G G G G G G
1 chr1_182579984 0 182579984 A A A A A A A A A A A A A A G G A A A A
1 chr1_182583969 0 182583969 G G G G G G G G A A A A G G G G G G G G
1 chr1_182588708 0 182588708 A A A A A A A A G G G G A A A A A A A A
1 chr1_182591854 0 182591854 C C C C C C T T C C C C C C C C C C C C
1 chr1_182595005 0 182595005 G G G T G G G G G G G G G G G G G G G G
1 chr1_182596062 0 182596062 A A A A A A T T A A A A A A A A A A A A
1 chr1_182607406 0 182607406 C C C C C C C C C C C C C C C C A A C C
1 chr1_182607843 0 182607843 C C C C T T C C C C C C C C C C C C C C
1 chr1_182608001 0 182608001 T T C C T T T T T T T T T T T T T T T T
1 chr1_182611448 0 182611448 C C C C G G C C C C C C C C C C C C C C
1 chr1_182613869 0 182613869 C C C C C C C C T T T T C C C C C C C C
1 chr1_182616459 0 182616459 A A C C A A A A A A A A A A A A A A A A
1 chr1_182625992 0 182625992 T T T T T T T T T T T T C T T T T T T T
1 chr1_182626228 0 182626228 A A A A A A A A A A A A A A G G A A A A
1 chr1_182630669 0 182630669 C T C C C C T T C C C C C C C C C C T T
1 chr1_182632106 0 182632106 G G G G G G G G G G G G G G A G G G G G
1 chr1_182634555 0 182634555 G G G G G G G G G G G G G G A G G G G G
1 chr1_182641982 0 182641982 C T C C C C C C C C C C C C C C C C T T
1 chr1_182644385 0 182644385 C C C C C C C C C C C C C C T T T T C C
1 chr1_182654751 0 182654751 G G G G G G G G C G G G G G G G G G G G
1 chr1_182666098 0 182666098 C C C T T T C C C C C C C C C C C C C C
1 chr1_182669363 0 182669363 A A A A A G A A A A A A A A A A A A A A
1 chr1_182675227 0 182675227 T T T T T T T T C C C C T T T T T T T T
1 chr1_182685894 0 182685894 T T T T T T T T C C C C T T T T T T T T
1 chr1_182687558 0 182687558 C C C C C C C C C C C C T T C C C C C C
1 chr1_182688311 0 182688311 A A A A A C A A A A A A A A A A A A A A
1 chr1_182694912 0 182694912 C C C T C T C C C C C C C C C C C C C C
1 chr1_182701869 0 182701869 T T T T T T T T C C C C T T T T T T T T
1 chr1_182705138 0 182705138 G G A G A G G G G G G G G G G G G G G G
1 chr1_182707874 0 182707874 C C C T C C C C C C C C C C C C C C C C
1 chr1_182707976 0 182707976 T T T T T T T T C T T T T T T T T T T T
1 chr1_182711900 0 182711900 G G A A A A A A A A A A A A A A A A G G
1 chr1_182717704 0 182717704 C C C C C C C C T T T T C C C C C C C C
1 chr1_182721288 0 182721288 A A C C A A A A A A A A A A A A A A A A
1 chr1_182725863 0 182725863 C C C C C C C C C C C C C C A C C C C C
1 chr1_182735398 0 182735398 T T T T T T T T T T T T C T T T T T T T
1 chr1_182736121 0 182736121 T T T T T T T T C C C C T T T T T T T T
1 chr1_182747930 0 182747930 G G G G G G G G G G G G G G G G A A G G
1 chr1_182750660 0 182750660 T T T T T T T T A A A A T T T T T T T T
1 chr1_182752109 0 182752109 A A A A A A A A A A A A A A G G A A A A
1 chr1_182755709 0 182755709 C C C C C C C C A A A A C C C C C C C C
1 chr1_182757560 0 182757560 T T T T T T T T C C C C T T T T T T T T
1 chr1_182757618 0 182757618 G G A A A A G G G G G G G G G G G G G G
1 chr1_182760093 0 182760093 A A G G A G A A A A A A A A A A A A A A
1 chr1_182780326 0 182780326 A A A A A A A A G G G G A A A A A A A A
1 chr1_182781309 0 182781309 T T T T T T T T T T T T C C T T T T T T
1 chr1_182782619 0 182782619 T T T T T T T T T T T T T T T T G G T T
1 chr1_182786186 0 182786186 C C C T C C C C C C C C C C C C C C C C
1 chr1_182787498 0 182787498 T T T T T T T T T T T T T T C C T T T T
1 chr1_182787648 0 182787648 T T G T G T T T T T T T T T T T T T T T
1 chr1_182795620 0 182795620 A C C C C C C C C C C C C C C C C C C C
1 chr1_182797682 0 182797682 C C C C C C C C T T C C C C C C C C C C
1 chr1_182802351 0 182802351 T T T T T T T T G T T T T T T T T T T T
1 chr1_182805003 0 182805003 G G G G G G G G A A A A G G G G G G G G
1 chr1_182814951 0 182814951 T T T T T T T T T T T T T T C T T T T T
1 chr1_182816212 0 182816212 C C C C C T C C C C C C C C C C C C C C
1 chr1_182817754 0 182817754 C C C C C T C C T T T T C C C C C C C C
1 chr1_182824876 0 182824876 T T T T T T T T G G G G T T T T T T T T
1 chr1_182825052 0 182825052 A A A A A A A A G G G G A A A A A A A A
1 chr1_182829627 0 182829627 A A A A A A G G A A A A A A A A A A A A
1 chr1_182831367 0 182831367 T T A A A A T T A A A A A A A A A A T T
1 chr1_182833320 0 182833320 A A G G G G A A G G G G A A A A A A A A
1 chr1_182848529 0 182848529 A A A A C C A A A A A A A A A A A A A A
1 chr1_182848766 0 182848766 C C G G C C C C C C C C C C C C C C C C
1 chr1_182849554 0 182849554 A A A A A A A A A A A A A A A A T T A A
1 chr1_182856650 0 182856650 T T T T T T T T C C C C T T T T T T T T
1 chr1_182875297 0 182875297 C C C C C C C C T T T T C C C C C C C C
1 chr1_182878452 0 182878452 C C C C C C C C C C C G C C C C C C C C
1 chr1_182880571 0 182880571 C C C C C C C C A A A A C C C C C C C C
1 chr1_182888634 0 182888634 T T T T T T T T T T T T C T T T T T T T
1 chr1_182906030 0 182906030 C C C C A C C C C C C C C C C C C C C C
1 chr1_182910634 0 182910634 C C C C C C C C C C C C C C C C C T C C
1 chr1_182912809 0 182912809 A A A A A A A A A A A A A A A A A T A A
1 chr1_182919078 0 182919078 G G G G G G G G G G G G G G G G A G A A
1 chr1_182931950 0 182931950 G G A A A G G G G G G G G G G G G G G G
1 chr1_182941203 0 182941203 A A A G A G A A A A A A A A A A A A A A
1 chr1_182942910 0 182942910 A G G G G G G G G G G G G G G G G G G G
1 chr1_182945582 0 182945582 T T T T T T T T C C C T T T T T T T T T
1 chr1_182956323 0 182956323 G G G G G G G G T T T T G G G G G G G G
1 chr1_182958079 0 182958079 T T T T T T T T C C C C T T T T T T T T
1 chr1_182958718 0 182958718 C C C C C G C C C C C C C C C C C C C C
1 chr1_182968563 0 182968563 A A A A A A T T A A A A A A A A A A A A
1 chr1_182975892 0 182975892 T T T T T T T T T T A T T T T T T T T T
1 chr1_182979307 0 182979307 C C C C C T C C C C C C C C C C C C C C
1 chr1_182979308 0 182979308 G G A A A G G G A A A A A A A A A A G G
1 chr1_182990771 0 182990771 T T T T T T T T A A A A T T T T T T T T
1 chr1_182991118 0 182991118 T T T T T T T T C T T T T T T T T T T T
1 chr1_182995798 0 182995798 C C C C C C C C A A A A C C C C C C C C
1 chr1_182998541 0 182998541 C C T T T T C C C C C C C C C C C C C C
1 chr1_183006838 0 183006838 G G G G G G G G C C C C G G G G G G G G
1 chr1_183010144 0 183010144 A A A A A A G G A A A A A A A A A A A A
1 chr1_183019511 0 183019511 A A A A A A A A T T T T A A A A A A A A
1 chr1_183022333 0 183022333 G G G G G G G G C C C C G G G G G G G G
1 chr1_183022627 0 183022627 A A A A A A A A G G G G A A A A A A A A
1 chr1_183023140 0 183023140 G G G G G G G G A A A A G G G G G G G G
1 chr1_183027354 0 183027354 A A A A A A A A A C A A A A A A A A A A
1 chr1_183028691 0 183028691 A A A A A A A A G G G G A A A A A A A A
1 chr1_183031440 0 183031440 C C C C C C C C C T C C C C C C C C C C
1 chr1_183031791 0 183031791 G G G G G G G G G G G G A G G G G G G G
1 chr1_183034867 0 183034867 T T T T T T T T C T T T T T T T T T T T
1 chr1_183043591 0 183043591 C C C C G G C C C C C C C C C C C C C C
1 chr1_183063988 0 183063988 A A C C A C A A A A A A A A A A A A A A
1 chr1_183068753 0 183068753 G G G G G G G G A A A A G G G G G G G G
1 chr1_183072833 0 183072833 G G G G G G G G C C C C G G G G G G G G
1 chr1_183075927 0 183075927 G G G G G G G G A A A A G G G G G G G G
1 chr1_183083152 0 183083152 T T T T G T T T T T T T T T T T T T T T
1 chr1_183085778 0 183085778 A A A A A G A A A A A A A A A A A A A A
1 chr1_183088823 0 183088823 G G G G G G G G G G G G A A A G G G G G
1 chr1_183089030 0 183089030 A A A G A A A A A A A A A A A A A A A A
1 chr1_183091855 0 183091855 T T A T T T T T T T T T T T T T T T T T
1 chr1_183101077 0 183101077 G G G G G G G G G G G G G G A G G G G G
1 chr1_183103394 0 183103394 T T T T T T T T A A A A T T T T T T T T
1 chr1_183111194 0 183111194 T T T T T T T T C C C C T T T T T T T T
1 chr1_183113226 0 183113226 C C C C C T C C T T T T C C C C C C C C
1 chr1_183117113 0 183117113 T T T T T T T T T T T T T T C C T T T T
1 chr1_183117977 0 183117977 A A T T T T T T T T T T T T T T T T A A
1 chr1_183119466 0 183119466 T T T T T T T T T T T T C T T T T T T T
1 chr1_183120756 0 183120756 C C C T C C C C C C C C C C C C C C C C
1 chr1_183135137 0 183135137 G G A G G G G G G G G G G G G G G G G G
1 chr1_183159185 0 183159185 G G G G G G G G A G A A G G G G G G G G
1 chr1_183163998 0 183163998 T T A A A A T T A A A A A A A A A A T T
1 chr1_183169132 0 183169132 A A C C A C A A A A A A A A A A A A A A
1 chr1_183173537 0 183173537 A A A A A A A A A A A A A G A A A A A A
1 chr1_183174666 0 183174666 T T T T T T C C T T T T T T T T T T T T
1 chr1_183177763 0 183177763 A A A G A A A A A A A A A A A A A A A A
1 chr1_183183971 0 183183971 G G G G G G G G G G G G A A G G G G G G
1 chr1_183185199 0 183185199 G G G G G G G G G G A G G G G G G G G G
1 chr1_183188951 0 183188951 C C C C C C G G C C C C C C C C C C C C
1 chr1_183191544 0 183191544 A A A A A A A A A A A A A G A A A A A A
1 chr1_183192501 0 183192501 C C C C C C C C C C C C C C T T C C C C
1 chr1_183202658 0 183202658 C C C C C C C C T T T T C C C C C C C C
1 chr1_183209559 0 183209559 G G G G G G G G G G G G G G A A G G G G
1 chr1_183219620 0 183219620 C C C C C C C C C C A C C C C C C C C C
1 chr1_183222137 0 183222137 G G G G G G G G A A A A G G G G G G G G
1 chr1_183228785 0 183228785 G G A G G G G G G G G G G G G G G G G G
1 chr1_183229697 0 183229697 A A G G A A A A A A A A A G A A A A A A
1 chr1_183234143 0 183234143 G G C G G G G G G G G G G G G G G G G G
1 chr1_183235705 0 183235705 G G A G G G G G G G G G G G G G G G G G
1 chr1_183237326 0 183237326 G G G G G G G G G G G G A G G G G G G G
1 chr1_183237861 0 183237861 T T A A T T T T A A A A A A A A A A T T
1 chr1_183239458 0 183239458 A A G G G G G G G G G G G G G G G G A A
1 chr1_183242002 0 183242002 G G G G G G G G G G G G G G A A G G G G
1 chr1_183243453 0 183243453 G G G G G G G G G G G G A G G G G G G G
1 chr1_183248558 0 183248558 T T T T C T T T T T T T T T T T T T T T
1 chr1_183251881 0 183251881 A A A A A A A A G G G G A A A A A A A A
1 chr1_183257371 0 183257371 G G G G G G A A G G G G G G G G G G G G
1 chr1_183258830 0 183258830 A A A G A A A A G G G G A A A A A A A A
1 chr1_183261720 0 183261720 A A G G G G A A A A A A A A A A A A A A
1 chr1_183263468 0 183263468 T T G G G G T T G G G G T T T T T T T T
1 chr1_183266916 0 183266916 T T C C C T T T C C C C T T T T T T T T
1 chr1_183272522 0 183272522 T T T T T T T T G G G G T T T T T T T T
1 chr1_183273720 0 183273720 A A A A A A A A A A T T A A A A A A A A
1 chr1_183274623 0 183274623 C C C C C C C C T T T T C C C C C C C C
1 chr1_183283508 0 183283508 C C C G C C C C C C C C G G G G G G C C
1 chr1_183287357 0 183287357 T T T T T T T T T T T T T T C C T T T T
1 chr1_183303163 0 183303163 A A A A A A A A A A T T A A A A A A A A
1 chr1_183304171 0 183304171 T T C C T T T T T T T T T T T T T T T T
1 chr1_183307214 0 183307214 C C C C C C C C A C C C C C C C C C C C
1 chr1_183310828 0 183310828 C C C C C T C C C C C C C C C C C C C C
1 chr1_183313868 0 183313868 T T T T T T T T T T T T C T T T T T T T
1 chr1_183318841 0 183318841 G G G G G G G G A G A A G G G G G G G G
1 chr1_183319246 0 183319246 C C C C C C C C C T T T C C C C C C C C
1 chr1_183323733 0 183323733 A A A A A G A A A A A A A A A A A A A A
1 chr1_183325052 0 183325052 C C C C C C C C C C C C C C A A C C C C
1 chr1_183328414 0 183328414 T T T T T T T T T T T T C C T T T T T T
1 chr1_183334097 0 183334097 C C C C C C C C C C C C C G C C C C C C
1 chr1_183337418 0 183337418 G G G G G G T T G G G G G G G G G G G G
1 chr1_183340160 0 183340160 G G G G G G G G G G A G G G G G G G G G
1 chr1_183346691 0 183346691 C C C C C C C C C C C C C T C C C C C C
1 chr1_183349621 0 183349621 T T T T T T T T T T T T T T T T C C T T
1 chr1_183352648 0 183352648 T T T T T T T T C C C C T T T T T T T T
1 chr1_183363192 0 183363192 G T T T T T T T T T T T T T T T T T T T
1 chr1_183366047 0 183366047 T T T T T T T T C C C C T T T T T T T T
1 chr1_183372252 0 183372252 T T T T T T T T C C C C T T T T T T T T
1 chr1_183378340 0 183378340 T T T T T T T T T T T T C T T T T T T T
1 chr1_183378673 0 183378673 G G G G G G G G G G G G A G G G G G G G
1 chr1_183380071 0 183380071 A G G G G G G G G G G G G G G G G G G G
1 chr1_183386794 0 183386794 C C C T T T C C T T T T C C C C C C C C
1 chr1_183392146 0 183392146 A A A A A A A A G G G G A A A A A A A A
1 chr1_183392921 0 183392921 G G G G A G G G G G G G G G G G G G G G
1 chr1_183393031 0 183393031 A A A A A A A A G G G G A A A A A A A A
1 chr1_183400880 0 183400880 C C C C C C C C C C C C C C T T C C C C
1 chr1_183404491 0 183404491 C C C C C C A A C C C C C C C C C C C C
1 chr1_183410566 0 183410566 C C C C C C C C T T T T C C C C C C C C
1 chr1_183413740 0 183413740 A A A G A G A A A A A A A A A A A A A A
1 chr1_183415202 0 183415202 C C C C C C C C C C C C C C C C G G C C
1 chr1_183423881 0 183423881 T T T T T T T T T T A T T T T T T T T T
1 chr1_183424411 0 183424411 G G G G A A G G G G G G G G G G G G G G
1 chr1_183425852 0 183425852 C C C C C C C C C C C C C C T T C C C C
1 chr1_183425988 0 183425988 A A A A A A A A T T T T A A A A A A A A
1 chr1_183427335 0 183427335 A A A A A A A A A A A A A A A A G G A A
1 chr1_183427781 0 183427781 A A A A A A A A A A A A A G A A A A A A
1 chr1_183427960 0 183427960 T T T T T T C C T T T T T T T T T T C C
1 chr1_183431483 0 183431483 G G G G G G C C G G G G G G G G G G G G
1 chr1_183435739 0 183435739 T T T T T T T T C C C C T T T T T T T T
1 chr1_183449559 0 183449559 G G G G G G G G G G A G G G G G G G G G
1 chr1_183450144 0 183450144 A A A A A A A A G G G G A A A A A A A A
1 chr1_183451770 0 183451770 G G G G G G G G T T T T G G G G G G G G
1 chr1_183455669 0 183455669 T T T T C T T T T T T T T T T T T T T T
1 chr1_183455809 0 183455809 T T C C C C T T C C C C C C C C C C T T
1 chr1_183465705 0 183465705 G G G G G G G G G G G G A G G G G G G G
1 chr1_183465788 0 183465788 G G G G G G G G A G G G G G G G G G G G
1 chr1_183475128 0 183475128 C C C C C C T T C C C C C C C C C C C C
1 chr1_183476526 0 183476526 T T A T T T T T T T T T T T T T T T T T
1 chr1_183480380 0 183480380 A G A A A A A A A A A A A A A A A A G G
1 chr1_183481147 0 183481147 C C C C C C C C C C C C C C T T C C C C
1 chr1_183493541 0 183493541 G G G G G G G G A A A A G G G G G G G G
1 chr1_183501681 0 183501681 A A A A A A A A G G G G A A G G A A A A
1 chr1_183511352 0 183511352 G G G G G G G G G G G G G G A G G G G G
1 chr1_183519376 0 183519376 A A A A A A A A A A A A A C A A A A A A
1 chr1_183524918 0 183524918 C C A C C C C C C C C C C C C C C C C C
1 chr1_183526006 0 183526006 G G C G C C G G G G G G G G G G G G G G
1 chr1_183527073 0 183527073 C C C C C C T T C C C C C C C C C C C C
1 chr1_183533825 0 183533825 A G G G G G G G G G G G G G G G G G A A
1 chr1_183540315 0 183540315 C C C C C C C C C C C C C C C C A A C C
1 chr1_183545487 0 183545487 G G G G G G G G G G G G G G A G G G G G
1 chr1_183546201 0 183546201 G G A G A G G G G G G G G G G G G G G G
1 chr1_183555164 0 183555164 T T T T T T T T C C C C T T T T T T T T
1 chr1_183559722 0 183559722 T T C T T T T T T T T T T T T T T T T T
1 chr1_183572766 0 183572766 T T T T T T T T C T T T T T T T T T T T
1 chr1_183575009 0 183575009 C C C C C C C C C C C C C C T T C C C C
1 chr1_183576000 0 183576000 C T C C C C C C C C C C C C C C C C C C
1 chr1_183586680 0 183586680 T T C C C C T T C C C C C C C C C C T T
1 chr1_183589467 0 183589467 G G G G G G G G G G G G C G G G G G G G
1 chr1_183591951 0 183591951 C C C C C C C C C T C C C C C C C C C C
1 chr1_183596503 0 183596503 G G A G A G G G G G G G G G G G G G G G
1 chr1_183599459 0 183599459 G G G G G G G G A A A A G G G G G G G G
1 chr1_183600674 0 183600674 A A A T A A A A A A A A A A A A A A A A
1 chr1_183602932 0 183602932 T T T T T T T T C C C C T T T T T T T T
1 chr1_183608437 0 183608437 C C C C C C C C C C A C C C C C C C C C
1 chr1_183609791 0 183609791 A A A A A A A A G G G G A A A A A A A A
1 chr1_183609928 0 183609928 T T T T T T T T T T T T A T T T T T T T
1 chr1_183616920 0 183616920 A A A A A G A A A A A A A A A A A A A A
1 chr1_183622311 0 183622311 A A A A A A A A A A A A A A A A A G A A
1 chr1_183624570 0 183624570 C C C C C C C C C C C C C C C T C C C C
1 chr1_183628849 0 183628849 T T C C C C C C C C C C C C C C C C C C
1 chr1_183632440 0 183632440 T T C T T T T T T T T T T T T T T T T T
1 chr1_183636984 0 183636984 T T C C T T T T T T T T T T T T T T T T
1 chr1_183637526 0 183637526 T T T T T T T T T T T T C T T T T T T T
1 chr1_183641625 0 183641625 A A A A A A A A A A A A A A A A G G A A
1 chr1_183657764 0 183657764 T T T T T T T T C C C C T T T T T T T T
1 chr1_183664236 0 183664236 C C C C C C C C C C C C C C C C T T C C
1 chr1_183678327 0 183678327 G G T T T T G G G G G G T T T T T T G G
1 chr1_183678865 0 183678865 C C C C C C C C C C C C C C C C C T C C
1 chr1_183680230 0 183680230 G G G G G G G G G G G G G T G G G G G G
1 chr1_183696226 0 183696226 C C C C C C C C C C C C C C T T C C T T
1 chr1_183706002 0 183706002 A A A A A A A A A A A A A A A A A C A A
1 chr1_183706051 0 183706051 T T T T T T T T C C C C T T T T T T T T
1 chr1_183710886 0 183710886 A A A C A A A A A A A A A A A A A A A A
1 chr1_183711363 0 183711363 C C C C C C C C C C C C C C A C C C C C
1 chr1_183737633 0 183737633 C C C C C C C C C C C C C C C C C T C C
1 chr1_183757125 0 183757125 A A A A A A A A A A A A A A A A C C A A
1 chr1_183771408 0 183771408 A A A A A A A A A A A A C C A A A A A A
1 chr1_183772245 0 183772245 T T C C T T T T T T T T T T T T T T T T
1 chr1_183776179 0 183776179 G G G G G G G G G G G G A G G G G G G G
1 chr1_183800112 0 183800112 C C C C C C C C T T T T C C C C C C C C
1 chr1_183804176 0 183804176 A A A A A A A A G G G G A A A A A A A A
1 chr1_183806574 0 183806574 T T C C T T T T T T T T T T T T T T T T
1 chr1_183811149 0 183811149 C C C C C C C C C C C C C C T T C C C C
1 chr1_183816605 0 183816605 C C T T T T C C T T T T T T T T T T C C
1 chr1_183825966 0 183825966 T T T T T T T T T T T T C C T T T T T T
1 chr1_183839577 0 183839577 C C C C C C C C C C C C C C C T C C C C
1 chr1_183839641 0 183839641 T T T T T T T T C C C C T T T T T T T T
1 chr1_183845360 0 183845360 C C C C C T C C C C C C C C C C C C C C
1 chr1_183849440 0 183849440 C C C C C C C C C T C T C C C C C C C C
1 chr1_183849576 0 183849576 C C C C C C C C A A A A C C C C C C C C
1 chr1_183852096 0 183852096 T T T T T T T T T T T T T T A T T T T T
1 chr1_183852614 0 183852614 T T T T C T T T T T T T T T T T T T T T
1 chr1_183865249 0 183865249 G T T T T T T T T T T T T T T T T T T T
1 chr1_183877025 0 183877025 G G G G G G G G G G G G G G G G A A G G
1 chr1_183879171 0 183879171 A A A A A A A A A G A A A A A A A A A A
1 chr1_183884755 0 183884755 C C T T T T C C T T T T T T T T T T C C
1 chr1_183886058 0 183886058 T T T T T T T T T T T T C T T T T T T T
1 chr1_183894060 0 183894060 C C T T C C C C C C C C C C C C C C C C
1 chr1_183897382 0 183897382 G G G G G G G G G G G G G G G G A A G G
1 chr1_183902625 0 183902625 A A A A A A A A A A A A A A G G A A A A
1 chr1_183902765 0 183902765 G G A A A A G G G G G G G G G G G G G G
1 chr1_183906290 0 183906290 T T C C C C T T T T T T T T T T T T T T
1 chr1_183907175 0 183907175 T T T T T T T T T T T T T T C C T T T T
1 chr1_183909094 0 183909094 C C C C C C C C C C C C C C C C T T C C
1 chr1_183911050 0 183911050 A A A A A A A A C C A A A A A A A A A A
1 chr1_183911803 0 183911803 T T T T T T T T C C C C T T T T T T T T
1 chr1_183912083 0 183912083 T T T T T T T T T T T T T T G G T T T T
1 chr1_183912718 0 183912718 C C C C C C C C C C C C C T C C C C C C
1 chr1_183916000 0 183916000 C C C C C C C C T T T T C C C C C C C C
1 chr1_183936381 0 183936381 T T C C C C T T T T T T T T T T T T T T
1 chr1_183940277 0 183940277 G G G G G G G G A A A A G G G G G G G G
1 chr1_183941300 0 183941300 G G G G G G G G G G G G A G G G G G G G
1 chr1_183946518 0 183946518 T T T T T T T T T T G T T T T T T T T T
1 chr1_183948554 0 183948554 A A A A A A A A G G A G A A A A A A A A
1 chr1_183948803 0 183948803 G G G G G G G G G G G G G G A A G G G G
1 chr1_183950962 0 183950962 T T T T T T T T C C C C T T T T T T T T
1 chr1_183956306 0 183956306 T T T T T T T T C C C C T T T T T T T T
1 chr1_183958967 0 183958967 A A A A A A A A A A A A A A A G A A A A
1 chr1_183960040 0 183960040 C C C C C C C C C C G G C C C C C C C C
1 chr1_183961280 0 183961280 C C C C C C C C C C C C C G C C C C C C
1 chr1_183962002 0 183962002 G G C C C C G G C C C C C C C C C C G G
1 chr1_183963709 0 183963709 A A A A A G A A G G G G G G G G G G A A
1 chr1_183963753 0 183963753 G G G G G G G G G G G G A A G G G G G G
1 chr1_183968109 0 183968109 C C C C C C C C T T T T C C C C C C C C
1 chr1_183971843 0 183971843 C C C C C C C C C C C C C C A C C C C C
1 chr1_183972064 0 183972064 C C C C C C C C T T T T C C C C C C C C
1 chr1_183972088 0 183972088 C C C C C C C C C C C C C T C C C C C C
1 chr1_183974087 0 183974087 C C C C C C C C C C C C C C C T C C C C
1 chr1_183977971 0 183977971 T T C C C C T T C C C C C C C C C C T T
1 chr1_183981686 0 183981686 A G G G G G G G G G G G G G G G G G G G
1 chr1_183983423 0 183983423 C C C C C C C C C C C C C C C C T T C C
1 chr1_183992465 0 183992465 T T T T T T T T T T T T G T T T T T T T
1 chr1_184002086 0 184002086 C C T T T T C C C C C C C C C T C C C C
1 chr1_184004645 0 184004645 C C T T T T C C T T T T T T T T T T C C
1 chr1_184006047 0 184006047 A A A A A A A A A G A A A A A A A A A A
1 chr1_184009246 0 184009246 C C C C C C C C C C C T C C C C C C C C
1 chr1_184009827 0 184009827 G G G G G G A A G G G G G G G G G G G G
1 chr1_184011822 0 184011822 G G G G G G G G G G G G A A A A A A G G
1 chr1_184013653 0 184013653 C C C C C C C C C C C C T T T T T T C C
1 chr1_184024214 0 184024214 A A C C C C A A A A A A A A A A A A A A
1 chr1_184025666 0 184025666 C C C C C C C C C C C C C T C C C C C C
1 chr1_184027576 0 184027576 A A A A A A A A A A A A C C A A A A A A
1 chr1_184028153 0 184028153 C C C C C C C C C T C T C C C C C C C C
1 chr1_184028541 0 184028541 C C A C C C C C C C C C C C C C C C C C
1 chr1_184036437 0 184036437 G G G G G G G G G G G G G G G G A A G G
1 chr1_184044483 0 184044483 A A A A A A A A G G G G A A A A A A A A
1 chr1_184046831 0 184046831 C C C C C C C C T T T T C C C C C C C C
1 chr1_184047572 0 184047572 T T T T T T T T T T T T T T C T T T T T
1 chr1_184048736 0 184048736 C C C C C T C C C C C C C C C C C C C C
1 chr1_184052922 0 184052922 A A A A A A A A A A A A A A A A G G A A
1 chr1_184058431 0 184058431 T T A T T T T T T T T T T T T T T T T T
1 chr1_184062697 0 184062697 A A A A G G A A A A A A A A A A A A A A
1 chr1_184063317 0 184063317 T T T T C T T T T T T T T T T T T T T T
1 chr1_184069807 0 184069807 C C C T C C C C C C C C C C C C C C C C
1 chr1_184082918 0 184082918 A A A A A A A A A A A A A A A G A A A A
1 chr1_184111060 0 184111060 C C T T T T C C C C C C C C C C C C C C
1 chr1_184125034 0 184125034 C C C C C C C C C C C C C C C C G G C C
1 chr1_184135194 0 184135194 T T C T C T T T T T T T T T T T T T T T
1 chr1_184135927 0 184135927 T T T T T T T T T T T T G T T T T T T T
1 chr1_184136460 0 184136460 C C C C C C C C C C C C C T C C C C C C
1 chr1_184141382 0 184141382 T T G G G G T T T T T T T T T T T T T T
1 chr1_184148538 0 184148538 C C C C C C C C C C C G C C C C C C C C
1 chr1_184148879 0 184148879 A A A A A A A A G G G G A A A A A A A A
1 chr1_184152199 0 184152199 G G G G G G T T G G G G G G G G G G G G
1 chr1_184161562 0 184161562 T T T T C T T T T T T T T T T T T T T T
1 chr1_184162984 0 184162984 G G G G G G G G A A A A G G G G G G G G
1 chr1_184168205 0 184168205 T T T T T T T T C T T T T T T T T T T T
1 chr1_184170888 0 184170888 C C C C C C C C A A A A C C C C C C C C
1 chr1_184178060 0 184178060 T T T T T T T T T T T T T T G T T T T T
1 chr1_184186018 0 184186018 C C C C C C C C C C C C C T C C C C C C
1 chr1_184188221 0 184188221 A A A A A A A A G G G G A A A A A A A A
1 chr1_184210301 0 184210301 G G G G G G G G G G G G A G G G G G G G
1 chr1_184213616 0 184213616 G G G G G G G G G G G G A G G G G G G G
1 chr1_184213873 0 184213873 G G G G G G G G A A A A G G G G G G G G
1 chr1_184217254 0 184217254 A A G G G G G G G G G G G G G G G G A A
1 chr1_184219920 0 184219920 T T T T T T T T T T T T T T C T T T T T
1 chr1_184234655 0 184234655 T T T T T T T T C T C T T T T T T T T T
1 chr1_184236765 0 184236765 G G G G G G T T G G G G G G G G G G G G
1 chr1_184243741 0 184243741 C C C C C C C C T T C C C C C C C C C C
1 chr1_184246184 0 184246184 T T T T T T T T T T T T C T T T T T T T
1 chr1_184251234 0 184251234 T T T T T T T T T T T T C T T T T T T T
1 chr1_184251426 0 184251426 A C C C C C C C C C C C C C C C C C A A
1 chr1_184252323 0 184252323 C G G G G G G G G G G G G G G G G G C C
1 chr1_184252623 0 184252623 C C C C C C C C C C C C C C C T C C C C
1 chr1_184256209 0 184256209 A A A A A A A A G G G G A A A A A A A A
1 chr1_184256852 0 184256852 G G G G G G G G C C C C G G G G G G G G
1 chr1_184258791 0 184258791 T T T T T T T T T T C T T T T T T T T T
1 chr1_184276927 0 184276927 C T T T T T T T T T T T T T T T T T C C
1 chr1_184279455 0 184279455 G G G G G G G G G G G G G G A A G G G G
1 chr1_184290435 0 184290435 C T C C C C C C T T T T C C C C C C T T
1 chr1_184300138 0 184300138 T T T T T T A A T T T T T T T T T T T T
1 chr1_184303191 0 184303191 T T T T T T T T C C C C T T T T T T T T
1 chr1_184316542 0 184316542 T T T T T T T T C C C C T T T T T T T T
1 chr1_184319213 0 184319213 T T T T T T T T C C C C T T T T T T T T
1 chr1_184319955 0 184319955 T T T T T T T T T T T T T T C T T T T T
1 chr1_184331118 0 184331118 G G G G G G G G A A A A G G G G G G G G
1 chr1_184334832 0 184334832 T T T T T T T T C C C C T T T T T T T T
1 chr1_184349078 0 184349078 C C C C C C C C C C C C C C C T C C C C
1 chr1_184350485 0 184350485 C G C C C C G G C C C C C C C C C C C C
1 chr1_184352143 0 184352143 G G G G G G G G A A A A G G G G G G G G
1 chr1_184352582 0 184352582 T T T T T T T T C C C C T T T T T T T T
1 chr1_184354307 0 184354307 C T T T T T C C T T T T T T T T T T T T
1 chr1_184361859 0 184361859 C C C C C C C C C C C C C C T T C C C C
1 chr1_184367135 0 184367135 T T T T T T T T C C C C T T T T T T T T
1 chr1_184373474 0 184373474 G G G G G G G G A A G G G G G G G G G G
1 chr1_184389968 0 184389968 C G C C C C C C C C C C C C C C C C G G
1 chr1_184399640 0 184399640 G G G G G G G G A A A A G G G G G G G G
1 chr1_184401478 0 184401478 A A A A A A A A C C C C A A A A A A A A
1 chr1_184403232 0 184403232 T T T T T T T T T T T T T T C C T T T T
1 chr1_184406102 0 184406102 A A A A A A A A G G A A A A A A A A A A
1 chr1_184407181 0 184407181 G G G G G G G G G G G G G G A A G G G G
1 chr1_184411249 0 184411249 G G G G G G G G A A A A G G G G G G G G
1 chr1_184417044 0 184417044 G G G G A A G G G G G G G G G G G G G G
1 chr1_184421618 0 184421618 T T T T T T T T T T T T C C T T T T T T
1 chr1_184425071 0 184425071 T T T T T T T T T T T T C T T T T T T T
1 chr1_184426406 0 184426406 A A A A A G A A A A A A A A A A A A A A
1 chr1_184426563 0 184426563 G G G G G G G G G G G G C G G G G G G G
1 chr1_184427243 0 184427243 C C C C C T C C C C C C C C C C C C C C
1 chr1_184432361 0 184432361 T T T T T T T T C C C C T T T T T T T T
1 chr1_184433169 0 184433169 A A A A A A A A A A A A A A A A T T A A
1 chr1_184442769 0 184442769 T T G G T T T T T T T T T T T T T T T T
1 chr1_184446540 0 184446540 C C C C C C C C T T T T C C C C C C C C
1 chr1_184446646 0 184446646 T T T T T T T T T T T T T T T T C C T T
1 chr1_184461583 0 184461583 C C C C C C C C C C C C C G C C C C C C
1 chr1_184468896 0 184468896 A G G G G G G G G G G G G G G G G G G G
1 chr1_184483934 0 184483934 C C C T C C C C C C C C C C C C C C C C
1 chr1_184484820 0 184484820 A A A A A A A A G G G G A A A A A A A A
1 chr1_184495367 0 184495367 T T T T T T T T T T T T T T G T T T T T
1 chr1_184499522 0 184499522 T T T T T T T T T T T T C T T T T T T T
1 chr1_184508219 0 184508219 C C C C C C C C C T C C C C C C C T C C
1 chr1_184511496 0 184511496 T T T T T T T T T T T T T T C C T T T T
1 chr1_184512791 0 184512791 T T T T T T T T C C C C T T T T T T T T
1 chr1_184515366 0 184515366 G G G G G G G G C G C C G G G G G G G G
1 chr1_184524695 0 184524695 A A G G G G A A G G G G G G G G G G A A
1 chr1_184528162 0 184528162 G G G G G G G G A A A A A A A A A A G G
1 chr1_184528646 0 184528646 T T T T T T T T T T T T A T T T T T T T
1 chr1_184532818 0 184532818 C C C C C C C C C C C C C T C C C C C C
1 chr1_184540283 0 184540283 T T T T T T T T C T T T T T T T T T T T
1 chr1_184543798 0 184543798 A A A A A A A A C C C C A A A A A A A A
1 chr1_184544021 0 184544021 A A A A A A A A A A A A A G A A A A A A
1 chr1_184545128 0 184545128 G G G G G G G G G G G G G G A A G G G G
1 chr1_184555241 0 184555241 A A A A A A A A C C C C A A A A A A A A
1 chr1_184556003 0 184556003 T T T T T T T T T T T T C C T T T T T T
1 chr1_184556579 0 184556579 G G G G G G G G G G A G G G G G G G G G
1 chr1_184560695 0 184560695 T T C C C T T T T T T T T T T T T T T T
1 chr1_184569811 0 184569811 T T T T T T T T T T T T G T T T T T T T
1 chr1_184572273 0 184572273 A A A A A A A A A A A A A C A A A A A A
1 chr1_184573802 0 184573802 T T T T T T T T G G G G T T T T T T T T
1 chr1_184574598 0 184574598 T T T T T T T T A T T T T T T T T T T T
1 chr1_184578724 0 184578724 C C C C C C C C C C C C C C C T C C C C
1 chr1_184580987 0 184580987 C C C C C C C C C C C C C C C C T T C C
1 chr1_184583733 0 184583733 A A A G A A A A A A A A A A A A A A A A
1 chr1_184584595 0 184584595 C T T T T T T T T T T T T T T T T T T T
1 chr1_184584860 0 184584860 C C T T C C C C C C C C C C C C C C C C
1 chr1_184586545 0 184586545 C C C C C C C C C C C C C C T T C C C C
1 chr1_184597570 0 184597570 G G G G G G G G G G G G G G A G G G G G
1 chr1_184598183 0 184598183 T T T T T T T T C C C C T T T T T T T T
1 chr1_184602680 0 184602680 G G G G G G G G G G G G C G G G G G G G
1 chr1_184603772 0 184603772 C C C T C C C C C C C C C C C C C C C C
1 chr1_184603822 0 184603822 G G G G G G G G G G G G A G G G G G G G
1 chr1_184606643 0 184606643 G G G G G G G G G G G G A G G G G G G G
1 chr1_184608224 0 184608224 G G G G G G G G G G G G G G A G G G G G
1 chr1_184618778 0 184618778 C C C T C C C C C C C C C C C C C C C C
1 chr1_184619478 0 184619478 G G G G G G G G A A A A G G G G G G G G
1 chr1_184619715 0 184619715 G G G G G G G G A A A A G G G G G G G G
1 chr1_184619729 0 184619729 G G G G G G G G G G G G G G G G A A G G
1 chr1_184623444 0 184623444 C C C C C C C C C C C C C T C C C C C C
1 chr1_184631934 0 184631934 T T T T T T T T T T T T C T T T T T T T
1 chr1_184634035 0 184634035 G G G G G G G G G G G G T T G G G G G G
1 chr1_184636566 0 184636566 T T T T T T T T T T T T A T T T T T T T
1 chr1_184638389 0 184638389 C C C C C C C C C C C T C C C C C C C C
1 chr1_184656691 0 184656691 T T C C C C T T T T T T T T T T T T T T
1 chr1_184659147 0 184659147 G G C C C C G G G G G G G G G G G G G G
1 chr1_184661654 0 184661654 A A G G G G A A G G G G A G G G G G A A
1 chr1_184667764 0 184667764 T T T T T T T T T T T T T T C C T T T T
1 chr1_184671178 0 184671178 T T C C C C C C C C C C C C C C C C C C
1 chr1_184673385 0 184673385 C C C C C C C C C C C C T T C C C C C C
1 chr1_184673590 0 184673590 C C T T T T C C C C C C C T C C T T C C
1 chr1_184680518 0 184680518 A A A A A A A A G G G G A A A A A A A A
1 chr1_184681059 0 184681059 A A A A A A A A A A A A A A A G A A A A
1 chr1_184684118 0 184684118 T T T T T T T T C C C C T T T T T T T T
1 chr1_184690099 0 184690099 C C C C C C C C C C C C C C C C G G C C
1 chr1_184690573 0 184690573 A A G G G G G G G G G G G G G G G G A A
1 chr1_184690645 0 184690645 C C C C T T C C C C C C C C C C C C C C
1 chr1_184691603 0 184691603 G G G G A A G G G G G G G G G G G G G G
1 chr1_184692628 0 184692628 A A G G G G A A G G G G G G G G G G A A
1 chr1_184695534 0 184695534 T T T T T T T T C C C C T T T T T T T T
1 chr1_184696411 0 184696411 G G G G G G G G G G G G A G G G G G G G
1 chr1_184703017 0 184703017 G G G G A A G G G G G G G G G G G G G G
1 chr1_184709044 0 184709044 G G G G G G G G A G A A G G G G G G G G
1 chr1_184714940 0 184714940 C C C C C C C C C C C C T T C C C C C C
1 chr1_184716141 0 184716141 A A A A G G A A A A A A A A A A A A A A
1 chr1_184724930 0 184724930 G G G G A A G G G G G G G G G G G G G G
1 chr1_184725949 0 184725949 G G A A A A G G G G G G G G G G G G G G
1 chr1_184726118 0 184726118 A A G G A A A A A A A A A A A A A A A A
1 chr1_184728910 0 184728910 A A C C C C A A A A A A A A A A A A A A
1 chr1_184729011 0 184729011 A A G G G G A A A A A A A A A A A A A A
1 chr1_184732854 0 184732854 G G G G G G G G G G G G A A A A A A G G
1 chr1_184743158 0 184743158 G G G G G G G G G G G G C C G G G G G G
1 chr1_184745991 0 184745991 T T T T T T T T T T C T T T T T T T T T
1 chr1_184746185 0 184746185 A A A A A A A A G G G G A A A A A A A A
1 chr1_184746914 0 184746914 C C C C C C C C C C C C T T C C C C C C
1 chr1_184752586 0 184752586 T T T T T T T T T T T T C T T T T T T T
1 chr1_184753232 0 184753232 C C C C C C C C T T T T C C C C C C C C
1 chr1_184757790 0 184757790 G G G G G G G G G G G G G G G G A A G G
1 chr1_184765566 0 184765566 G G G G G G G G G G G G G T G G G G G G
1 chr1_184768158 0 184768158 C C C C C C C C C C C C C C G G C C C C
1 chr1_184768890 0 184768890 C C C C C C C C A A A A C C C C C C C C
1 chr1_184780201 0 184780201 C C C C C C C C C T C C C C C C C C C C
1 chr1_184784633 0 184784633 G G G G G G G G G T G G G G G G G G G G
1 chr1_184791249 0 184791249 C C C C C C C C C T C C C C C C C C C C
1 chr1_184815148 0 184815148 C C C C C C C C C C C T C C C C C C C C
1 chr1_184815921 0 184815921 T T T T T T T T T T G T T T T T T T T T
1 chr1_184819203 0 184819203 G G G G G G G G G G G G G G G G A A G G
1 chr1_184825920 0 184825920 A G G G G G G G G G G G G G G G G G A A
1 chr1_184826138 0 184826138 G G G G G G G G A G G G G G G G G G G G
1 chr1_184826181 0 184826181 G G G G G G G G G G G G A G G G G G G G
1 chr1_184833682 0 184833682 T T T T T T T T C C C C T T T T T T T T
1 chr1_184838532 0 184838532 T T T T T T T T G T T T T T T T T T T T
1 chr1_184839319 0 184839319 A A A A A A A A A A A A C C C C A A A A
1 chr1_184841960 0 184841960 A A A A A A A A A A A A A G A A A A A A
1 chr1_184845525 0 184845525 G G G G G G G G A A A A G G G G G G G G
1 chr1_184853099 0 184853099 G G G G G G G G G G G G G G G G A A G G
1 chr1_184853866 0 184853866 G G G G G G G G T T T T G G G G G G G G
1 chr1_184854544 0 184854544 T T T T T T T T T T T T G T G G G G T T
1 chr1_184856847 0 184856847 G G G G G G G G G G G G A G G G G G G G
1 chr1_184861177 0 184861177 T T T T T T T T T T C T T T T T T T T T
1 chr1_184861224 0 184861224 G G G G G G G G G G G G G G G T G G G G
1 chr1_184868712 0 184868712 C C T T C C C C C C C C C C C C C C C C
1 chr1_184876912 0 184876912 C C C C C C T T C C C C C C C C C C C C
1 chr1_184890006 0 184890006 C T C C C C C C C C C C C C C C C C C C
1 chr1_184891883 0 184891883 G G G G G G G G C C C C G G G G G G G G
1 chr1_184897494 0 184897494 C C C C C C C C C C C C C T C C C C C C
1 chr1_184898360 0 184898360 C C C C C T C C C C C C C C C C C C C C
1 chr1_184899908 0 184899908 G G G G G G G G A A A A G G G G G G G G
1 chr1_184902843 0 184902843 T T T T T T T T C C C C T T T T T T T T
1 chr1_184903525 0 184903525 G G G G C G G G G G G G G G G G G G G G
1 chr1_184905081 0 184905081 G G G G G G G G C C C C G G G G G G G G
1 chr1_184913455 0 184913455 A A G G G G A A G G G G G G G G G G A A
1 chr1_184914443 0 184914443 A A A A A G A A A A A A A A A A A A A A
1 chr1_184916979 0 184916979 A A T T A A A A A A A A A A A A A A A A
1 chr1_184918510 0 184918510 G G G G C G G G G G G G G G G G G G G G
1 chr1_184919711 0 184919711 G G G G A G G G G G G G G G G G G G G G
1 chr1_184920683 0 184920683 G G G G G G G G G G G G G G G G C G G G
1 chr1_184922865 0 184922865 G G G G G G G G G G G G G G G G A A G G
1 chr1_184931901 0 184931901 C C C C C C C C T T T T C C C C C C C C
1 chr1_184937033 0 184937033 G G G G G G G G A G A G G G G G G G G G
1 chr1_184938770 0 184938770 T T G G G T T T T T T T T T T T T T T T
1 chr1_184941745 0 184941745 T T T T T T T T G G G G T T T T T T T T
1 chr1_184942822 0 184942822 G G C C G G G G G G G G G G G G G G G G
1 chr1_184957563 0 184957563 C C C C C C C C T T T T C C C C C C C C
1 chr1_184974587 0 184974587 C C C C C C C C T T T T C C C C C C C C
1 chr1_184980708 0 184980708 C C C C C C C C C C C C C C C C C T C C
1 chr1_184982550 0 184982550 A C A A A A A A A A A A A A A A A A C C
1 chr1_184988749 0 184988749 C C C C C C C C C T C C C C C C C C C C
1 chr1_184993927 0 184993927 A A C C C C A A A A A A A A A A A A A A
1 chr1_184994094 0 184994094 T T T T T T T T T T T T C C T T C C T T
1 chr1_185000355 0 185000355 G G A A G G G G G G G G G G G G G G G G
1 chr1_185002467 0 185002467 G G G G G G G G G G G G G G A G G G G G
1 chr1_185003272 0 185003272 T T T T T T T T G G G G T T T T T T T T
1 chr1_185008314 0 185008314 C C C C C C C C C C C C C C C T C C C C
1 chr1_185022407 0 185022407 G G A G G G G G G G G G G G G G G G G G
1 chr1_185028084 0 185028084 G G G T G G G G G G G G G G G G G G G G
1 chr1_185031936 0 185031936 A A A G A A A A A A A A A A A A A A A A
1 chr1_185044439 0 185044439 C C C C C C C C C C C C C C C T C C C C
1 chr1_185054255 0 185054255 A A A A A A A A G G G G A A A A A A A A
1 chr1_185056637 0 185056637 T T T T T T T T T T T T T T T T G G T T
1 chr1_185076738 0 185076738 G G G G G G G G A G A A G G G G G G G G
1 chr1_185083263 0 185083263 A A A A A A A A G G G G A A A A A A A A
1 chr1_185084524 0 185084524 T T T T T T T T T T T T C C C C C C T T
1 chr1_185087357 0 185087357 A A A A A A A A G G G G A A A A A A A A
1 chr1_185091033 0 185091033 C C C C C T C C C C C C C C C C C C C C
1 chr1_185105511 0 185105511 A A A A A A A A A A A A G G A A A A A A
1 chr1_185125422 0 185125422 C C T T C C C C C C C C C C C C C C C C
1 chr1_185132062 0 185132062 C C T T C C C C C C C C C C C C C C C C
1 chr1_185143825 0 185143825 C C C C C C C C G G G G C C C C C C C C
1 chr1_185145501 0 185145501 T T T T T T T T C C C C T T T T T T T T
1 chr1_185154619 0 185154619 C C T T T T C C C C C C C C C C C C C C
1 chr1_185155039 0 185155039 C C C C C C C C G G G G C C C C C C C C
1 chr1_185164079 0 185164079 G G G G G G G G G G G G G G C C G G G G
1 chr1_185167948 0 185167948 C C C C C C C C C C C C C C C C G G C C
1 chr1_185168297 0 185168297 A A A A A A A A A A A A A G A A A A A A
1 chr1_185191207 0 185191207 G G G G G G G G A A A A G G G G G G G G
1 chr1_185193231 0 185193231 A A A A A A A A A A A A A A A A C C A A
1 chr1_185195274 0 185195274 C C C C C C T T C C C C C C C C C C C C
1 chr1_185195717 0 185195717 G G G G G G G G G G G G A G G G G G G G
1 chr1_185197707 0 185197707 C C C C C C C C A A A A C C C C C C C C
1 chr1_185198272 0 185198272 T T T T T T T T C T T T T T T T T T T T
1 chr1_185199010 0 185199010 T T T T T T T T T T T T T T T T A A T T
1 chr1_185209357 0 185209357 C C C C C C C C T T T T C C C C C C C C
1 chr1_185211610 0 185211610 T T T T T T T T T T G G T T T T T T T T
1 chr1_185212628 0 185212628 A A A A A A A A A C A A A A A A A A A A
1 chr1_185214643 0 185214643 T T T T T T T T C C C C T T T T T T T T
1 chr1_185216272 0 185216272 G G G G G G G G A A A A G G G G G G G G
1 chr1_185226869 0 185226869 C C C C C C C C C G C C C C C C C C C C
1 chr1_185245911 0 185245911 C C C C C C C C C C C C A A A A A A C C
1 chr1_185246100 0 185246100 G G G G G G G G G G G G A G G G G G G G
1 chr1_185248618 0 185248618 A A A A A A A A G G G G A A A A A A A A
1 chr1_185257938 0 185257938 G G G G A A G G G G G G G G G G G G G G
1 chr1_185261366 0 185261366 C C C C C C C C C C C C G G C C C C C C
1 chr1_185269036 0 185269036 G G G G G G G G G G G G A G G G G G G G
1 chr1_185272476 0 185272476 A A A A A A A A T T T T A A A A A A A A
1 chr1_185276545 0 185276545 G G G G G G G G G G G G A G G G G G G G
1 chr1_185281810 0 185281810 T T T T T T T T C C C C T T T T T T T T
1 chr1_185282382 0 185282382 G G G G G G G G A A A A G G G G G G A A
1 chr1_185287742 0 185287742 G G G G G G G G G G A G G G G G G G G G
1 chr1_185292132 0 185292132 T T T T T T T T T T T T T T T T C C T T
1 chr1_185293558 0 185293558 A A A A A A A A A A A A A G A A A A A A
1 chr1_185295823 0 185295823 A A A A A A A A A A A A A A A G A A A A
1 chr1_185298922 0 185298922 T T C C C C T T C C C C C C C C C C T T
1 chr1_185302764 0 185302764 C C T T C C C C C C C C C C C C C C C C
1 chr1_185303451 0 185303451 A A A A A A A A A A A A A A G G A A A A
1 chr1_185306811 0 185306811 T T T T T T T T C C C C T T T T T T T T
1 chr1_185316294 0 185316294 T T T T T T T T T T T T C C T T T T T T
1 chr1_185317342 0 185317342 C G C C C C C C C C C C C C C C C C C C
1 chr1_185319845 0 185319845 T T T T T T T T T T T T A T T T T T T T
1 chr1_185321604 0 185321604 A A A T A A A A A A A A A A A A A A A A
1 chr1_185322797 0 185322797 T T T T T T T T C C C C T T T T T T T T
1 chr1_185328309 0 185328309 T T C T T T T T T T T T T T T T T T T T
1 chr1_185328871 0 185328871 G G G G G G G G G G G G G G G G C C G G
1 chr1_185329576 0 185329576 G G G G G G G G G G A G G G G G G G G G
1 chr1_185333804 0 185333804 T T T T T T T T C C C C T T T T T T T T
1 chr1_185337694 0 185337694 A A A A A A A A C C C C A A A A A A A A
1 chr1_185338082 0 185338082 C C G G G G G G G G G G G G G G G G C C
1 chr1_185340639 0 185340639 C C C C C C C C C C T T C C C C C C C C
1 chr1_185350129 0 185350129 A A T T T T T T T T T T T T T T T T A A
1 chr1_185359122 0 185359122 T T T T T T T T C T T T T T T T T T T T
1 chr1_185361205 0 185361205 A A A A A A A A A A A A C C C C A A A A
1 chr1_185366940 0 185366940 C C C C C T C C C C C C C C C C C C C C
1 chr1_185368454 0 185368454 G G G G G G G G C C C C G G G G G G G G
1 chr1_185376356 0 185376356 G G G G G G G G G G G G G G G G A A G G
1 chr1_185376961 0 185376961 T T T T T T T T T T C C T T T T T T T T
1 chr1_185377050 0 185377050 T T T T T T T T C C C C T T T T T T T T
1 chr1_185377236 0 185377236 G G T T T T G G T T T T T T T T T T G G
1 chr1_185378211 0 185378211 G G A A A G G G G G G G A A A A G G A A
1 chr1_185379883 0 185379883 G G G G G G A A G G G G G G G G G G G G
1 chr1_185381434 0 185381434 C C C C C C C C C C C C A C C C C C C C
1 chr1_185381817 0 185381817 C C C C C C C C C C C C C T C C C C C C
1 chr1_185390507 0 185390507 C C C C C C C C G G G G C C C C C C C C
1 chr1_185412849 0 185412849 G T T T T T T T T T T T T T T T T T T T
1 chr1_185415449 0 185415449 C C C C C C C C C T C C C C C C C C C C
1 chr1_185417111 0 185417111 G G G G G G G G A A A A G G G G G G G G
1 chr1_185418134 0 185418134 C C T T T T C C C C C C C C C C C C C C
1 chr1_185420709 0 185420709 A A A A A A A A A A A A A A A A T T A A
1 chr1_185424956 0 185424956 A A A A A A A A G G G G A A A A A A A A
1 chr1_185426724 0 185426724 A A A A A A A A A A A A A G A A A A A A
1 chr1_185426874 0 185426874 G G G G G G G G G G G G G G A A G G G G
1 chr1_185428038 0 185428038 A A A A A A A A A A A A A G A A A A A A
1 chr1_185430398 0 185430398 C C C C C C T T C C C C C C C C C C C C
1 chr1_185430674 0 185430674 A T T T A T A A T T T T T T T T T T T T
1 chr1_185434041 0 185434041 A G G G G G A A G G G G G G G G G G A A
1 chr1_185442532 0 185442532 A A A A A A A A A G A A A A A A A A A A
1 chr1_185445317 0 185445317 G G G G G G G G T T T T G G G G G G G G
1 chr1_185445729 0 185445729 T T T T T T T T T T C C T T T T T T T T
1 chr1_185446079 0 185446079 A A A A A A A A G G A A A A A A A A A A
1 chr1_185451060 0 185451060 T T T T T T T T C C T T T T T T T T T T
1 chr1_185452212 0 185452212 A G G G G G G G G G G G G G G G G G A A
1 chr1_185453336 0 185453336 G G G G G G G G A A A A G G G G G G G G
1 chr1_185458581 0 185458581 T T C C C C T T C C C C C C C C C C T T
1 chr1_185460223 0 185460223 C C C C T T C C C C C C C C C C C C C C
1 chr1_185460439 0 185460439 C C T T C C C C C C C C C C C C C C C C
1 chr1_185468295 0 185468295 A A A A G G A A A A A A A A A A A A A A
1 chr1_185471456 0 185471456 G G G G G G G G A G G G G G G G G G G G
1 chr1_185476686 0 185476686 G G G G G G G G G G G G A A A A G G G G
1 chr1_185477052 0 185477052 G G G G G G G G G G G G A A A A G G G G
1 chr1_185477507 0 185477507 G G A A A G G G G G G G G G G G G G G G
1 chr1_185479409 0 185479409 A G G G G G G G G G G G G G G G G G A A
1 chr1_185479627 0 185479627 C C C C C T C C C C C C C C C C C C C C
1 chr1_185479938 0 185479938 C C G G C G C C C C C C C C C C C C C C
1 chr1_185480078 0 185480078 T T T T G T T T T T T T T T T T T T T T
1 chr1_185488205 0 185488205 G G G G G G G G C G G G G G G G G G G G
1 chr1_185489700 0 185489700 C C C C C C C C C T C C C C C C C C C C
1 chr1_185492851 0 185492851 C C C C C C C C C C C T C C C C C C C C
1 chr1_185507409 0 185507409 C C C T C C C C C C C C C C C C C C C C
1 chr1_185518074 0 185518074 C C C C C C C C C C C C C C C C T T C C
1 chr1_185524288 0 185524288 T T T T T T T T T T T T T T G T T T T T
1 chr1_185529349 0 185529349 A A A A A A A A A A A A A A A A G G A A
1 chr1_185532042 0 185532042 G G G G G G G G G G G G G G G G A A G G
1 chr1_185537588 0 185537588 C C C C C C C C G G G G C C C C C C C C
1 chr1_185538827 0 185538827 A A G G G G A A A A A A G G G G G G A A
1 chr1_185545579 0 185545579 T T T T T T T T T T T T T T T T C C T T
1 chr1_185546398 0 185546398 C T C C C C C C C C C C C C C C C C C C
1 chr1_185546805 0 185546805 T T T T T T C C T T T T T T T T T T T T
1 chr1_185552595 0 185552595 C C C C C C C C C C C C C C C C T T C C
1 chr1_185553724 0 185553724 C C C C C T C C C C C C C C C C C C C C
1 chr1_185559851 0 185559851 C C C C C C C C C C C C C C T T C C C C
1 chr1_185561321 0 185561321 G G G G G G G G G G G G A A G G G G G G
1 chr1_185562682 0 185562682 C C C C C C C C C C C C T T C C C C C C
1 chr1_185563270 0 185563270 G G A A A A A A G G G G G G G G G G G G
1 chr1_185563304 0 185563304 A G G G G G A A G G G G G G G G G G A A
1 chr1_185563855 0 185563855 C C T T T T C C C C C C C C C C C C C C
1 chr1_185568245 0 185568245 A A A A A A A A G G G G G G G G G G A A
1 chr1_185571979 0 185571979 C C C C C C C C C C C C C C C C T T C C
1 chr1_185577263 0 185577263 A A A A A A A A T T T T A A A A A A A A
1 chr1_185582850 0 185582850 C C G G G G C C G G G G G G G G G G C C
1 chr1_185585529 0 185585529 T T T T T T T T T T T T T T C C T T T T
1 chr1_185586500 0 185586500 T T T T T T T T C T T T T T T T T T T T
1 chr1_185590245 0 185590245 A C C C C C A A C C C C C C C C C C C C
1 chr1_185591597 0 185591597 T T T T T T T T T T T T G G T T T T T T
1 chr1_185617430 0 185617430 C T C C C C C C C C C C C C C C C C T T
1 chr1_185617889 0 185617889 A A A A A A A A G G G G A A A A A A A A
1 chr1_185624379 0 185624379 C C C C C C C C A A A A C C C C C C C C
1 chr1_185625403 0 185625403 A A A A A A A A A A A A A A A T A A A A
1 chr1_185628803 0 185628803 C C T T T T C C C C C C C C C C C C C C
1 chr1_185634423 0 185634423 C C C C C C C C C C C C C C C T C C C C
1 chr1_185636000 0 185636000 G G G G G G A A G G G G G G G G G G G G
1 chr1_185638073 0 185638073 G G G G G G G G A A A A G G G G G G G G
1 chr1_185638152 0 185638152 C C C C C C C C C C C C C C A C C C C C
1 chr1_185638507 0 185638507 T T T T T T T T T T A T T T T T T T T T
1 chr1_185640705 0 185640705 G G G G G G G G A A A A G G G G G G G G
1 chr1_185640870 0 185640870 T T T T T T T T A A A A T T T T T T T T
1 chr1_185641299 0 185641299 G G G G G G G G C C C C G G G G G G G G
1 chr1_185650089 0 185650089 C C C C A C C C C C C C C C C C C C C C
1 chr1_185653940 0 185653940 A A A A A A A A A A A G A A A A A A A A
1 chr1_185655898 0 185655898 A A A A A A A A A G G G A A A A A A A A
1 chr1_185655991 0 185655991 C C C C C C C C C C C T C C C C C C C C
1 chr1_185656518 0 185656518 C C C C C C C C C C C T C C C C C C C C
1 chr1_185660252 0 185660252 T T C C C C C C C C C C C C C C C C T T
1 chr1_185662279 0 185662279 T T T T T T T T C C C C T T T T T T T T
1 chr1_185666315 0 185666315 C C C C C T C C C C C C T T C C T T C C
1 chr1_185668893 0 185668893 A A A A A A A A A A A A A A A A G G A A
1 chr1_185669726 0 185669726 C C C C C C C C C T C C C C C C C C C C
1 chr1_185680984 0 185680984 C C C C C C C C T T T T C C C C C C C C
1 chr1_185685628 0 185685628 C C C C C C C C C C C C C C C T C C C C
1 chr1_185692116 0 185692116 A A A A A G A A A A A A A A A A A A A A
1 chr1_185693806 0 185693806 C C C C C C C C A A A A C C C C C C C C
1 chr1_185698990 0 185698990 T T C C C T T T T T T T T T T T T T T T
1 chr1_185700954 0 185700954 C C C C C C C C C C C C C T C C C C C C
1 chr1_185703968 0 185703968 C C C C C C C C C C C C T T C C C C C C
1 chr1_185709943 0 185709943 A A A A A A A A A A A A G G A A A A A A
1 chr1_185714547 0 185714547 G G G G G G G G G G G G G G A A G G G G
1 chr1_185715377 0 185715377 C C C C C C C C C C C C C T C C C C C C
1 chr1_185729920 0 185729920 G G A A A G G G G G G G G G G G G G G G
1 chr1_185744599 0 185744599 C C C C C C C C C C G G C C C C C C C C
1 chr1_185747311 0 185747311 C C C C C C C C G G G G C C C C C C C C
1 chr1_185748189 0 185748189 A G G G G G G G G G G G G G G G G G G G
1 chr1_185755563 0 185755563 A A C C A C A A A A A A A A A A A A A A
1 chr1_185757300 0 185757300 G G G G G G G G C C C C G G G G G G G G
1 chr1_185757433 0 185757433 C C C C C C C C T T T T C C C C C C C C
1 chr1_185760554 0 185760554 G G G G G G A A G G G G G G G G G G G G
1 chr1_185770236 0 185770236 C C C C C T C C C C C C C C C C C C C C
1 chr1_185771770 0 185771770 C C C C C C C C C C C C C C C C T T C C
1 chr1_185772307 0 185772307 C C C C C C C C C C C C C C C T C C C C
1 chr1_185774769 0 185774769 A A A A A A A A G G G G A A A A A A A A
1 chr1_185775554 0 185775554 T T T T T T T T T T T T T T C T T T T T
1 chr1_185780255 0 185780255 C C C C C C A A C C C C C C C C C C C C
1 chr1_185785279 0 185785279 C C T T C T C C C C C C C C C C C C C C
1 chr1_185785757 0 185785757 A A A A A A A A G G G G A A A A A A A A
1 chr1_185786698 0 185786698 C C C C C T C C C C C C C C C C C C C C
1 chr1_185793551 0 185793551 A A A A A A A A A A A A A A G G A A A A
1 chr1_185797590 0 185797590 C C C C C C C C C C C T C C C C C C C C
1 chr1_185799935 0 185799935 G G G G G G G G G G G G A G G G G G G G
1 chr1_185809161 0 185809161 A A A A A A A A G G G G A A A A A A A A
1 chr1_185811405 0 185811405 G G G G G G G G G G G G G G A A G G G G
1 chr1_185818104 0 185818104 A A A A A G A A A A A A A A A A A A A A
1 chr1_185819483 0 185819483 G G G G G G G G G G G G A A A A A A G G
1 chr1_185820043 0 185820043 C C C C C C C C T T T T C C C C C C C C
1 chr1_185820876 0 185820876 G G G G G G G G G G G G G G G G A A G G
2 chr2_315557 0 315557 T T T T T T T T T T T T T T T T C C T T
2 chr2_320705 0 320705 A A A A A A A A A A A A A A G G A A A A
2 chr2_322258 0 322258 G G G G G G G G G G G G G G G G C G G G
2 chr2_342456 0 342456 G G G G G G G G A A A A G G G G G G G G
2 chr2_344053 0 344053 A A A A A A A A G G G G A A A A A A A A
2 chr2_350795 0 350795 T T G G T T T T T T T T T T T T T T T T
2 chr2_357802 0 357802 T T T T T T T T T T T T C T C C C C T T
2 chr2_363823 0 363823 C C C C C C C C T T T T C C C C C C T T
2 chr2_363985 0 363985 T T T T T T T T T T T T C T T T T T T T
2 chr2_369003 0 369003 T T T T T T T T C C C C T T T T T T T T
2 chr2_370954 0 370954 T T T T T T T T T T T T C T T T T T T T
2 chr2_371198 0 371198 G G G G G G A A G G G G G G G G G G G G
2 chr2_371758 0 371758 A A A A A A A A C C C C A A A A A A A A
2 chr2_375183 0 375183 A A A A A A A A G G G G A A A A A A A A
2 chr2_384380 0 384380 G G G G G T G G G G G G G G G G G G G G
2 chr2_392955 0 392955 C C C C C C C C T T T T C C C C C C C C
2 chr2_409469 0 409469 A A A A A A A A C C C C A A A A A A A A
2 chr2_413994 0 413994 C C C C C C C C T T T T C C C C C C C C
2 chr2_425886 0 425886 C C C C C C C C C C C C C T C C C C C C
2 chr2_429775 0 429775 C T C C C C T T C C C C C C C C C C T T
2 chr2_432174 0 432174 A A A A A A A A G G G G A A A A A A A A
2 chr2_436751 0 436751 C C C C C C C C C C C C C C C C T T C C
2 chr2_439462 0 439462 T T T T T T T T C C C C T T T T T T T T
2 chr2_456156 0 456156 T T T T T T T T A T A T T T T T T T T T
2 chr2_469561 0 469561 G G G G G G G G T T T T G G G G G G G G
2 chr2_470241 0 470241 C C C T C C C C C C C C C C C C C C C C
2 chr2_475122 0 475122 G G G G G G G G G G G G G G A A G G G G
2 chr2_486619 0 486619 T T T T T T T T C C C C T T T T T T T T
2 chr2_488443 0 488443 A T T T T T T T T T T T T T T T T T T T
2 chr2_489097 0 489097 A A A A T T A A T T T T A A A T A A A A
2 chr2_494851 0 494851 A A A A A A A A A A A A A A A C A A A A
2 chr2_495858 0 495858 A A A A A A A A A G A G A A A A A A A A
2 chr2_501882 0 501882 T T T T C C T T T T T T T T T T T T T T
2 chr2_511522 0 511522 C C C C C C A A C C C C C C C C C C C C
2 chr2_513192 0 513192 T T T T T T T T C C C C T T T T T T T T
2 chr2_514166 0 514166 G G G G G G G G A A A A G G G G G G G G
2 chr2_515019 0 515019 A A A A A A A A A G G G A A A A A A A A
2 chr2_520462 0 520462 A A A A A A A A A A A A A G A A A A A A
2 chr2_522047 0 522047 T T T T C C T T T T T T T T T T T T T T
2 chr2_522704 0 522704 A A C C C C A A A A A A A A A A A A A A
2 chr2_524790 0 524790 A A G G A A A A A A A A A A A A A A A A
2 chr2_524913 0 524913 G G G G G G G G C C C C G G G G G G G G
2 chr2_531016 0 531016 C C C C C C C C C C C C A C C C C C C C
2 chr2_531841 0 531841 T T T T T T T T T T T T C T T T T T T T
2 chr2_531983 0 531983 T T T T T T T T T T T T T T T T G G T T
2 chr2_535884 0 535884 T T T T T T T T C C C C T T T T T T T T
2 chr2_541057 0 541057 G G G G G G G G G G G T G G G G G G G G
2 chr2_544259 0 544259 T T T T T T T T T T T T C C T T T T T T
2 chr2_551639 0 551639 G G G G G G G G T T T T G G G G G G G G
2 chr2_552626 0 552626 T T T T T T T T T T T T G T T T T T T T
2 chr2_560109 0 560109 A A A A A A A A G G G G A A A A A A A A
2 chr2_562875 0 562875 G G G G G G G G A A A A G G G G G G G G
2 chr2_564904 0 564904 A G A A A A A A A A A A A A A A A A A A
2 chr2_578221 0 578221 C C C C C T C C C C C C C C C C C C C C
2 chr2_596432 0 596432 A A A A A A A A A C A C A A A A A A A A
2 chr2_596860 0 596860 G G G G A G G G G G G G G G G G G G G G
2 chr2_598461 0 598461 G G G G G G G G G G G G G G A G G G G G
2 chr2_598838 0 598838 G G G G G G G G G G G G G G G G A A G G
2 chr2_598854 0 598854 C C C C C C C C C C C C C T C T C C C C
2 chr2_608087 0 608087 C C C C C C C C C C C C C C C C T T C C
2 chr2_617342 0 617342 G G G G G G G G G G G G G T G G G G G G
2 chr2_617910 0 617910 T T T T T T T T C C C C T T T T T T T T
2 chr2_623365 0 623365 C C C C C C C C C C C C C C C C A A C C
2 chr2_624417 0 624417 A A A A A A A A A A A A A C A A A A A A
2 chr2_624567 0 624567 C C A A C C C C C C C C C C C C C C C C
2 chr2_634593 0 634593 A A G G G G A A G G G G G G G G G G G G
2 chr2_634714 0 634714 A A A A A A A A G G G G A A A A A A A A
2 chr2_635225 0 635225 C C C C C C C C C C C C C C C T C C C C
2 chr2_637832 0 637832 C C C C C T C C C C C C C C C C C C C C
2 chr2_640004 0 640004 C C C C C C C C C C C C C T C C C T C C
2 chr2_640165 0 640165 A A A A A A A A G G G G A A A A A A A A
2 chr2_641446 0 641446 G G G G G G G G A A A A G G G G G G G G
2 chr2_644896 0 644896 G G G G G G G G A G G G G G G G G G G G
2 chr2_647677 0 647677 T T T T T T T T C C C T T T T T T T T T
2 chr2_649067 0 649067 C C C C C C C C C T C C C C C C C C C C
2 chr2_651986 0 651986 G G G G G G G G G G G G G G G G A G G G
2 chr2_655629 0 655629 G G G G G G G G G G G G G G G G C C G G
2 chr2_660114 0 660114 G G G G T T G G G G G G G G G G G G G G
2 chr2_665898 0 665898 C C C T C C C C C C C C C C C C C C C C
2 chr2_667953 0 667953 G G G G G G G G T T T T G G G G G G G G
2 chr2_682495 0 682495 T T T T T T T T C C C C T T T T T T T T
2 chr2_686304 0 686304 C C A A C C C C C C C C C C C C C C C C
2 chr2_698312 0 698312 C C C C C C C C A C C C C C C C C C C C
2 chr2_701205 0 701205 T T T T T T T T T T T T A T T T T T T T
2 chr2_701451 0 701451 T T T T T T T T C C C C T T T T T T T T
2 chr2_703181 0 703181 A A A A A A A A A A A A C C A A A A A A
2 chr2_709073 0 709073 T T T T T T T T T T T T T T G G T T T T
2 chr2_710610 0 710610 C C C C C C C C C C C C C C T T C C C C
2 chr2_713745 0 713745 G G G G C G G G G G G G G G G G G G G G
2 chr2_714869 0 714869 T T T T T T T T T T T T T T C T T T T T
2 chr2_716872 0 716872 G G G G G G G G A A A A G G G G G G G G
2 chr2_717735 0 717735 T T T T T T T T T T T T C T T T T T T T
2 chr2_718255 0 718255 G G G G G G C G G G G G G G G G G G G G
2 chr2_718264 0 718264 C C C C C C C C T T T T C C C C C C C C
2 chr2_720525 0 720525 T T T T T T T T T T T T T T T T G T T T
2 chr2_729376 0 729376 C C A A A A C C A A A A A A A A A A C C
2 chr2_731178 0 731178 G G G G G G G G G G G G C G G G G G G G
2 chr2_742020 0 742020 G G G G G G G G A A A A A A G G A G G G
2 chr2_742083 0 742083 T T C C C C C T C C C C C C C C C C C C
2 chr2_748250 0 748250 G G G G G G G G G G G G G G G G A A G G
2 chr2_755097 0 755097 C C C C C C C C C C C C C C C C C T C C
2 chr2_756547 0 756547 T T C C C C C C C C C C C C C C C C T T
2 chr2_757178 0 757178 C C C C C C C C T T C T C C C C C C C C
2 chr2_761296 0 761296 T T C C T T T T T T T T T T T T T T T T
2 chr2_763917 0 763917 C C G G G G G G G G G G G G G G G G G G
2 chr2_778693 0 778693 A A G G G G A G G G G G G G G G G G G G
2 chr2_781594 0 781594 A A G G G G A A A A A A G G G G G G A A
2 chr2_786812 0 786812 T T T T T T T T T T T T C T T T T T T T
2 chr2_788090 0 788090 C C C C C C C C C C C T C C C C C C C C
2 chr2_789659 0 789659 A A A A A A A A A A A G A A A A A A A A
2 chr2_792871 0 792871 G G A G G G G G G G G G G G G G G G G G
2 chr2_795500 0 795500 C C C C C C C C C C C G C C C C C C C C
2 chr2_796292 0 796292 G G G G G G G G G G A G G G G G G G G G
2 chr2_796495 0 796495 C C C C C C C C C C C C C G C C C C C C
2 chr2_799852 0 799852 C C C C C C C C T T C T C C C C C C C C
2 chr2_806009 0 806009 A A A A A A A A G G G G A A A A A A A A
2 chr2_806019 0 806019 A A A A A A A A A A A A A G A A A A A A
2 chr2_809053 0 809053 C C T T C T C C T T T T T T T T T T C C
2 chr2_814675 0 814675 C C C C C C C C C C C C C C C G C C C C
2 chr2_821214 0 821214 T T T T T T T T C C C C T T T T T T T T
2 chr2_821582 0 821582 G G G G G G G G G G G G A A G G G G G G
2 chr2_825406 0 825406 G G G G G G G G T T T T G G G G G G G G
2 chr2_825477 0 825477 G G G G G G G G G G G G T T G G G G G G
2 chr2_826757 0 826757 G G G G G G G G A A A A G G G G G G G G
2 chr2_828284 0 828284 C C C C C C C C C C C C C C T T C C C C
2 chr2_830434 0 830434 T T T T T T T T T T T T T T C C T T T T
2 chr2_836090 0 836090 T T T T T T T T T T T T T T A T T T T T
2 chr2_838431 0 838431 C C C C G G C C C C C C C C C C C C C C
2 chr2_838860 0 838860 G G G G G G G G C C C C G G G G G G G G
2 chr2_842748 0 842748 G G G G A G G G A A A A G G G G G G G G
2 chr2_843209 0 843209 C T T T T T T T T T T T T T T T T T T T
2 chr2_845468 0 845468 G G G G G G G G G G G G A G G G G G G G
2 chr2_872056 0 872056 C C C C C C C C G G G G C C C C C C C C
2 chr2_873034 0 873034 T T C T T T T T T T T T T T T T T T T T
2 chr2_888268 0 888268 G G C C G G G G G G G G G G G G G G G G
2 chr2_896132 0 896132 C C C C A A C C C C C C C C C C C C C C
2 chr2_904436 0 904436 T T T T T T T T T T T T C C C C C C T T
2 chr2_905576 0 905576 G G A A A A G G A A A A A A A A A A G G
2 chr2_905858 0 905858 C C C C C C C C C C C T C C C C C C C C
2 chr2_905870 0 905870 T T T T T T T T G T T T T T T T T T T T
2 chr2_919789 0 919789 G G G G G G G G G G G G C G G G G G G G
2 chr2_922441 0 922441 C C C C C C C C C C C C C T C C C C C C
2 chr2_924106 0 924106 G G G G A A G G G G G G G G G G G G G G
2 chr2_938142 0 938142 T T T T T T T T T T T T T T C T T T T T
2 chr2_942224 0 942224 G G G G G G A A G G G G G G G G G G A A
2 chr2_945973 0 945973 C C G G G G C C C C C C C C C C C C C C
2 chr2_946062 0 946062 C C C C C C C C C C C C C C A C C C C C
2 chr2_946145 0 946145 C C C C C C C C C C C T C C C C C C C C
2 chr2_952945 0 952945 C C C C C T C C C C C C C C C C C C C C
2 chr2_958068 0 958068 A A A A A A A A A A A G A A A A A A A A
2 chr2_958868 0 958868 G G G G G G G G A A A A G G G G G G G G
2 chr2_964407 0 964407 G G T T T T G G T T T T T T T T T T G G
2 chr2_966347 0 966347 A A A A A A A A A A A G A A A A A A A A
2 chr2_970185 0 970185 G G G G G G G G C C C C G G G G G G G G
2 chr2_973517 0 973517 A A A A A A A A G G G G A A A A A A A A
2 chr2_973937 0 973937 A A A A A A A A A A A A A G A A A A A A
2 chr2_974986 0 974986 C C C C A C C C C C C C C C C C C C C C
2 chr2_976282 0 976282 T T T T T T T T C C C T T T T T T T T T
2 chr2_976805 0 976805 C C C C C C C C C C C C C T C C C C C C
2 chr2_978232 0 978232 C T T T T T C T T T T T T T T T T T T T
2 chr2_981183 0 981183 G G G G G G G G A A A A G G G G G G G G
2 chr2_982243 0 982243 G G G G G G G G G G A A G G G G A A G G
2 chr2_982790 0 982790 A A A A A A A A T T T T A A A A A A A A
2 chr2_987707 0 987707 A A C C C C C C C C C C C C C C C C A A
2 chr2_987882 0 987882 T T T T T T T T A T T T T T T T T T T T
2 chr2_988271 0 988271 T T T T T T T T C C C C T T T T T T T T
2 chr2_991117 0 991117 G G G G G G G G A A A A A A A A A A G G
2 chr2_991619 0 991619 C C C C C C C C C C C C C T C T C C C C
2 chr2_993417 0 993417 G G A G G G G G G G G G G G G G G G G G
2 chr2_995837 0 995837 T T T T G T T T T T T T T T T T T T T T
2 chr2_996587 0 996587 G G A A A A A A A A A A A A A A A A G G
2 chr2_996923 0 996923 A A A A A A A A G G G G A A A A A A A A
2 chr2_1000529 0 1000529 T T T T T T G T T T T T T T T T T T T T
2 chr2_1008006 0 1008006 G G C C G G G G G G G G G G G G G G G G
2 chr2_1009406 0 1009406 A A A A A A A G A A A A A A A A A A A A
2 chr2_1020434 0 1020434 G G G G G G G G G G G G G G A A G G G G
2 chr2_1024503 0 1024503 G G G G G G G G G G G G G G A A G G G G
2 chr2_1024655 0 1024655 C C C C C C C C C C C C C C G G C C C C
2 chr2_1024861 0 1024861 C C C C C G C C C G C C C C C C C C C C
2 chr2_1032624 0 1032624 G G G G G G G G G G G G A A G G G G G G
2 chr2_1034075 0 1034075 A A A A A A A A A A A A A A C C A A A A
2 chr2_1035279 0 1035279 A A A A A G A A A A A A A A A A A A A A
2 chr2_1038189 0 1038189 C C C C C T C C C C C C C C C C C C C C
2 chr2_1041030 0 1041030 T T T T T T T T A A A A T T T T T T T T
2 chr2_1052211 0 1052211 G G G G G G G G A A A A G G G G G G G G
2 chr2_1057608 0 1057608 G G G G G G G G A G A G G G G G G G G G
2 chr2_1057811 0 1057811 C C C C C C C C C C C C C C C C T T C C
2 chr2_1060111 0 1060111 G G G G G G G G A A A A G G G G G G G G
2 chr2_1062785 0 1062785 A A A A A A A A A A A A A A A G A A A A
2 chr2_1071449 0 1071449 G G G G G G G G T T T T G G G G G G G G
2 chr2_1071862 0 1071862 G G G G G G G G A A A G G G G G G G G G
2 chr2_1073710 0 1073710 A A A G A A A A A A A A A A A A A A A A
2 chr2_1078099 0 1078099 A A A A A A A A G G G G A A A A A A A A
2 chr2_1080259 0 1080259 C C C C A C C C C C C C C C C C C C C C
2 chr2_1080433 0 1080433 C C C C C C C C T T T T C C C C C C C C
2 chr2_1086615 0 1086615 T T T T T T T T T T T T C C C C C C T T
2 chr2_1087381 0 1087381 A A A A A A A A A A A A A A A A A G A A
2 chr2_1087454 0 1087454 G G G G G G G G G G G G A G G G G G G G
2 chr2_1088156 0 1088156 T T G G T T T T T T T T T T T T T T T T
2 chr2_1089401 0 1089401 C C C C C C C C C C C C C T C C C C C C
2 chr2_1089694 0 1089694 A A A A A T A A A A A A A A A A A A A A
2 chr2_1091895 0 1091895 G G G G G G G G A A A A G G G G G G G G
2 chr2_1093343 0 1093343 C C C C C C C C G G G G C C C C C C C C
2 chr2_1100156 0 1100156 T T T T T T T T C C C C T T T T T T T T
2 chr2_1112864 0 1112864 C C C C C T C C C C C C C C C C C C C C
2 chr2_1117706 0 1117706 T T T T T T T T T T T T T T T T A A T T
2 chr2_1128852 0 1128852 A A A A A A A A G G G G A A A A A A A A
2 chr2_1130581 0 1130581 G G A A A G G G G G G G G G G G G G G G
2 chr2_1133506 0 1133506 G G G G G G G G G G A G G G G G G G G G
2 chr2_1134442 0 1134442 G G G G G G G G G T G T G G G G G G G G
2 chr2_1147492 0 1147492 C T C C C C C C C C C C C C C C C C T T
2 chr2_1150345 0 1150345 T T T T T T T T C C C C T T T T T T T T
2 chr2_1150517 0 1150517 A A A A A A A A A A A A A C A A A A A A
2 chr2_1152358 0 1152358 T T T T T T T T C C C C T T T T T T T T
2 chr2_1152520 0 1152520 A A A A A A A A A A A A A G A A A A A A
2 chr2_1154257 0 1154257 G G G G G G G G G G G G G G G G G T G G
2 chr2_1155094 0 1155094 T T T T T T T T A A A A T T T T T T T T
2 chr2_1159032 0 1159032 C C C C C C C C T T T T C C C C C C C C
2 chr2_1160651 0 1160651 G G G G G G G G G G G G C G G G G G G G
2 chr2_1163780 0 1163780 T T T T T T T T T T T T T T C C T T T T
2 chr2_1170596 0 1170596 C C C C C T C C C C C C C C C C C C C C
2 chr2_1172851 0 1172851 A G G G G G G G G G G G G G G G G G G G
2 chr2_1174474 0 1174474 A A A A A A A A G G G G A A A A A A A A
2 chr2_1181640 0 1181640 A A A A A A G G A A A A A A A A A A A A
2 chr2_1182938 0 1182938 G G G G G G G G G G G G A G G G G G G G
2 chr2_1183754 0 1183754 C C C C C C C C T T T T C C C C C C C C
2 chr2_1186174 0 1186174 G G G G G G G G G G G G G G G G A A G G
2 chr2_1187475 0 1187475 G G G G G G G G C C C C G G G G G G G G
2 chr2_1200835 0 1200835 G G G G G G G G A G G G G G G G G G G G
2 chr2_1205652 0 1205652 T T T T T T T T G G G G T T T T T T T T
2 chr2_1209179 0 1209179 C C C C C C C C C T C C C C C C C C C C
2 chr2_1210744 0 1210744 A A A A A A A A G G A A A A A A A A A A
2 chr2_1216387 0 1216387 T T T T T T T T A A A A T T T T T T T T
2 chr2_1222912 0 1222912 G G G G G G G G G G G G C G G G G G G G
2 chr2_1226693 0 1226693 C C C C C C C C C C C C C C C C T T C C
2 chr2_1232099 0 1232099 C C C C C C C C C C C C C T C C C C C C
2 chr2_1236374 0 1236374 C C C C C C C C C C C C C C C C C G C C
2 chr2_1239267 0 1239267 G G G G G G G G A A A A G G G G G G G G
2 chr2_1241621 0 1241621 T T T T T T T T T T T T T T T T C T T T
2 chr2_1242018 0 1242018 T T C C C C T T T T T T T T T T T T T T
2 chr2_1246395 0 1246395 A A A A A A A A A A A A A C A A A A A A
2 chr2_1254470 0 1254470 G G G G G G G G A G G G A G G G G G G G
2 chr2_1262310 0 1262310 C C C C C C C C T T T T C C C C C C C C
2 chr2_1262677 0 1262677 C C C C C C C C C C C C C C C C C T C C
2 chr2_1266155 0 1266155 T T T T T T T T T T T T T T C C T T T T
2 chr2_1266216 0 1266216 A A A A A A A A A A A G A A A A A A A A
2 chr2_1267900 0 1267900 C C G G G G C C C C C C C C C C C C C C
2 chr2_1269980 0 1269980 A A A A A A A A T T T T A A A A A A A A
2 chr2_1270243 0 1270243 A A A A A A A A G G G G A A A A A A A A
2 chr2_1271533 0 1271533 G G A G A G G G G G G G G G G G G G G G
2 chr2_1274589 0 1274589 A A A A A A A A G G G G A A A A A A A A
2 chr2_1279392 0 1279392 G G G G C G G G G G G G G G G G G G G G
2 chr2_1279523 0 1279523 T T T T T T T T C C C C T T T T T T T T
2 chr2_1280585 0 1280585 G G G G G G G G G G G G G G A A G G G G
2 chr2_1286373 0 1286373 C C C T C C C C C C C C C T C C C C C C
2 chr2_1287596 0 1287596 A A A A A A A A A A A A A A G G A A A A
2 chr2_1289956 0 1289956 A A A A A A A A A A A A C C C C A A A A
2 chr2_1290063 0 1290063 C C C C C C C C C C C C C C C T C C C C
2 chr2_1296272 0 1296272 C C C C C C C C C T C C C C C C C C C C
2 chr2_1302493 0 1302493 C C C C C C C C C C C C C C C C C T C C
2 chr2_1304755 0 1304755 C T C C C C T T C C C C C C C C C C C C
2 chr2_1306225 0 1306225 G G G G G G G G G G G G A A G G G G G G
2 chr2_1306464 0 1306464 G G G G G G G G G G G G G T G G G G G G
2 chr2_1307108 0 1307108 C C C C C T C C C C C C C C C C C C C C
2 chr2_1315959 0 1315959 A A A A A A A A A A A A A A A A C C A A
2 chr2_1317091 0 1317091 C G G G G G G G G G G G G G G G G G G G
2 chr2_1318757 0 1318757 G G G G G G A A G G G G G G G G G G G G
2 chr2_1320986 0 1320986 A A A A A A A A G G G G A A A A A A A A
2 chr2_1321214 0 1321214 C C A A A C C C C C C C C C C C C C C C
2 chr2_1322662 0 1322662 C C C C C C C C C C C C C C C C T T C C
2 chr2_1335188 0 1335188 C C C C C C C C C C C C C C C G C C C C
2 chr2_1335275 0 1335275 C C C C C C C C A A A A C C C C C C C C
2 chr2_1347768 0 1347768 G G G G C G G G G G G G G G G G G G G G
2 chr2_1348916 0 1348916 C C C C C C C C C T T T C C C C C C C C
2 chr2_1357911 0 1357911 T T T T T T T T C C C C T T T T T T T T
2 chr2_1360986 0 1360986 G G G G G G G G A A A A G G G G G G G G
2 chr2_1369275 0 1369275 C C C C C C C C C C C C C C C T C C C C
2 chr2_1371380 0 1371380 C C C C C C C C C C C C C T C C C C C C
2 chr2_1371781 0 1371781 C C C C C C C C C C C C C C C C C T C C
2 chr2_1372006 0 1372006 A A A A A A A A A A A A A A A T A A A A
2 chr2_1374736 0 1374736 A A A C A A A A A A A A A A A A A A A A
2 chr2_1378540 0 1378540 G G G G G G G G G G G G G G G G A A G G
2 chr2_1379021 0 1379021 A A A A A A A A A A A A A A A A T T A A
2 chr2_1380611 0 1380611 T T C C C C T T T T T T T T T T T T T T
2 chr2_1382338 0 1382338 T T T T T T T T T T T T T T G G T T T T
2 chr2_1384874 0 1384874 G T G G G G G T G G G G G G G G G G G G
2 chr2_1389446 0 1389446 A A A A A A A A G G G G A A A A A A A A
2 chr2_1395857 0 1395857 G G G G G G G G T T T T G G G G G G G G
2 chr2_1402504 0 1402504 C C C C C G C C C C C C C C C C C C C C
2 chr2_1406011 0 1406011 C C C C C C C C T T T T C C C C C C C C
2 chr2_1434242 0 1434242 T T T T T T T T T T T T T T T T C C T T
2 chr2_1442841 0 1442841 C C C C C C C C C C C C T T C C C C C C
2 chr2_1448539 0 1448539 C C C C C C C C C C C T C C C C C C C C
2 chr2_1448748 0 1448748 C C C C C C C C C C C T C C C C C C C C
2 chr2_1448995 0 1448995 C C C C C C C C C T C T C C C C C C C C
2 chr2_1449582 0 1449582 C C C C C C C C G G G G C C C C C C C C
2 chr2_1451425 0 1451425 G G G G G G A G G G G G G G G G G G G G
2 chr2_1459925 0 1459925 A A A A A T A A A A A A A A A A A A A A
2 chr2_1463697 0 1463697 T T T T T T T T T T T T C T T T T T T T
2 chr2_1472442 0 1472442 A A A G A A A A A A A A A A A A A A A A
2 chr2_1476244 0 1476244 T T T T T T T T C C C C T T T T T T T T
2 chr2_1483875 0 1483875 T T T T C T T T T T T T T T T T T T T T
2 chr2_1484239 0 1484239 G G G G G G G G A G G G G G G G G G G G
2 chr2_1485768 0 1485768 C C C C C T C C C C C C C C C C C C C C
2 chr2_1486562 0 1486562 G G A A A A A G A A A A A A A A A A G G
2 chr2_1486937 0 1486937 G G G G G G G G G G G G G G G G A G G G
2 chr2_1487199 0 1487199 T T C T T T T T T T T T T T T T T T T T
2 chr2_1488844 0 1488844 C C C C C C C C T T T T C C C C C C C C
2 chr2_1491494 0 1491494 C C C C C C C C T T T T C C C C C C C C
2 chr2_1499424 0 1499424 T T T T C T T T T T T T T T T T T T T T
2 chr2_1505008 0 1505008 A A G G G G A G G G G G G G G G G G A A
2 chr2_1505676 0 1505676 A A A A A A A A G G G G A A A A A A A A
2 chr2_1515916 0 1515916 T T T T T T T T C C C C T T T T T T T T
2 chr2_1517090 0 1517090 C C C C C C C C C C C C C C C T C C C C
2 chr2_1525789 0 1525789 C C C C A C C C C C C C C C C C C C C C
2 chr2_1528509 0 1528509 G G G G G G G G C C C C G G G G G G G G
2 chr2_1531035 0 1531035 C C C C C C C C C C C C C C C T C C C C
2 chr2_1541452 0 1541452 G G G G G G G G A A A A G G G G G G G G
2 chr2_1567778 0 1567778 T T T T T T T T A A A A T T T T T T T T
2 chr2_1573725 0 1573725 T T C T T T T T T T T T T T T T T T T T
2 chr2_1589119 0 1589119 A A A G A A A A A A A A G G G G G G A A
2 chr2_1592452 0 1592452 T T C T T T T T T T T T T T T T T T T T
2 chr2_1601259 0 1601259 C C C C T T C C C C C C C C C C C C C C
2 chr2_1602727 0 1602727 G G G G G G G G G G G G C G G G G G G G
2 chr2_1613989 0 1613989 C C C C C C C C C C C T C C C C C C C C
2 chr2_1614374 0 1614374 G G G G G G G G G G G G A G G G G G G G
2 chr2_1616203 0 1616203 A T A A A A A A A A A A A A A A A A A A
2 chr2_1626760 0 1626760 C C C C C C C C C C C C C T C C C C C C
2 chr2_1626906 0 1626906 T T T T T T T T T T T T T T C T T T T T
2 chr2_1631478 0 1631478 T T T T T T T T T T C T T T T T T T T T
2 chr2_1632060 0 1632060 G G A A G G G G G G G G G G A A G G G G
2 chr2_1634360 0 1634360 C C C C C C C C C C C C C T C C C C C C
2 chr2_1637529 0 1637529 A A A A A A A A A G A A A A A A A A A A
2 chr2_1640456 0 1640456 A A A A A A A A G G G G A A A A A A A A
2 chr2_1641894 0 1641894 G G G G G G G G G G G G A G G G G G G G
2 chr2_1642423 0 1642423 T T T T C T T T T T T T T T T T T T T T
2 chr2_1644887 0 1644887 A A A A A A A A G G G G A A A A A A A A
2 chr2_1646011 0 1646011 T T C C C C T T T T T T T T T T T T T T
2 chr2_1651284 0 1651284 C C C C C T C C C C C C C C C C C C C C
2 chr2_1652628 0 1652628 G G A G G G G G G G G G G G G G G G G G
2 chr2_1654119 0 1654119 T T T T T T T T T T T T G G G G G G T T
2 chr2_1660696 0 1660696 C C C C C C C C G G G G C C C C C C C C
2 chr2_1662608 0 1662608 C C C C C C C C C C C C C C C C C G C C
2 chr2_1671677 0 1671677 T T T T C T T T T T T T T T T T T T T T
2 chr2_1675218 0 1675218 C C C C C C C C C C C C C T C C C C C C
2 chr2_1677655 0 1677655 C C C T C C C C C C C C C T C C C C C C
2 chr2_1679969 0 1679969 G G G G G G G G A A A A G G G G G G G G
2 chr2_1680596 0 1680596 C C C C C C C C C C C C C C A C C C C C
2 chr2_1689637 0 1689637 T T T T T T T T C C C C T T T T T T T T
2 chr2_1691379 0 1691379 G G G G G G G G A A A A G G G G G G G G
2 chr2_1693959 0 1693959 G G A G G G G G G G G G G G G G G G G G
2 chr2_1694134 0 1694134 C C C C C C C C C C C T C C C C C C C C
2 chr2_1695982 0 1695982 A A A A A A A A A A A A A G A A A A A A
2 chr2_1698705 0 1698705 G G A A A A G G G G G G G G G G G G G G
2 chr2_1700047 0 1700047 A A A A A A A A A A A A A A A A A C A A
2 chr2_1702420 0 1702420 C C C C C C C C C C C T C C C C C C C C
2 chr2_1708563 0 1708563 G G G G G G G G G G G G A A G G G G G G
2 chr2_1713297 0 1713297 A A A A A A A A G G G G A A A A A A A A
2 chr2_1718935 0 1718935 T T T T T T T T C C C C T T T T T T T T
2 chr2_1720375 0 1720375 T T T T T T T T C C C C T T T T T T T T
2 chr2_1720752 0 1720752 A A A A A A A A A A A A A G A A A A A A
2 chr2_1725805 0 1725805 T T T T T T T T T T T T T T C T T T T T
2 chr2_1728619 0 1728619 A A A A A C A A A A A A A A A A A A A A
2 chr2_1731626 0 1731626 C C C C C C C C C C C C C C C C T T C C
2 chr2_1738179 0 1738179 G G T T T T G T T T T T T T T T T T G G
2 chr2_1739237 0 1739237 A A A A A A A G A A A A A A A A A A A A
2 chr2_1743444 0 1743444 T T T T T T T T C C C C T T T T T T T T
2 chr2_1746992 0 1746992 C C C C C C C C C C C C G G C C C C C C
2 chr2_1749171 0 1749171 T T T T T T T T T T T T T T C C T T T T
2 chr2_1750480 0 1750480 T T T T T T T T A A A A T T T T T T T T
2 chr2_1753415 0 1753415 T T T T T T T T T T T T C T T T T T T T
2 chr2_1753855 0 1753855 G G G G G G G G G G G G G G A A G G G G
2 chr2_1756027 0 1756027 A A A A A A A A G G G G A A A A A A A A
2 chr2_1760576 0 1760576 A A A A A A A A G G A G A A A A A A A A
2 chr2_1764602 0 1764602 T T T T T T T T T T T T C T T T T T T T
2 chr2_1766220 0 1766220 C C C C C C C C A C A C C C C C C C C C
2 chr2_1768493 0 1768493 G G G G G G G G G G G G A G G G G G G G
2 chr2_1769285 0 1769285 G G A A A A A A A A A A A A A A A A G G
2 chr2_1769506 0 1769506 T T T T T T T T C C C C T T T T T T T T
2 chr2_1774703 0 1774703 C C C C C C C C C C C C C C C T C C C C
2 chr2_1777323 0 1777323 A A A A A A A A A A A A A A A G A A A A
2 chr2_1784318 0 1784318 A A A A A A A A A G A A A A A A A A A A
2 chr2_1794771 0 1794771 T T T T C T T T T T T T T T T T T T T T
2 chr2_1795683 0 1795683 T T T T G G T T T T T T T T T T T T T T
2 chr2_1796607 0 1796607 G G G G A G G G G G G G G G G G G G G G
2 chr2_1799110 0 1799110 C C C C C C C C C C C C C C G G C C C C
2 chr2_1802218 0 1802218 C C C G C C C C C C C C C C C C C C C C
2 chr2_1805484 0 1805484 G G G G G G G G C G C G G G G G G G G G
2 chr2_1807869 0 1807869 C C C C C T C C C C C C C C C C C C C C
2 chr2_1808752 0 1808752 A A A A A A A A A A A A A A C C A A A A
2 chr2_1809800 0 1809800 G G G G G G G G A A A A G G G G G G G G
2 chr2_1815083 0 1815083 A A A A A A A A A A A A A A A A G G A A
2 chr2_1815513 0 1815513 T T C C C T T T T T T T T T T T T T T T
2 chr2_1816830 0 1816830 A A A A A A A A G G G G A A A A A A A A
2 chr2_1822404 0 1822404 A A A A A G A A A A A A A A A A A A A A
2 chr2_1823793 0 1823793 A A A A A A A A A A A A A G G G A A A A
2 chr2_1838252 0 1838252 C C C C C C C C C C C C C C C C A A C C
2 chr2_1842171 0 1842171 A A A A A A A A G G G G A A A A A A A A
2 chr2_1846505 0 1846505 C C C C C C A A C C C C C C C C C C C C
2 chr2_1847585 0 1847585 A A A A A A A A A T A A A A A A A A A A
2 chr2_1851615 0 1851615 G G A A A A G G A A A A A A A A A A G G
2 chr2_1860355 0 1860355 G G G G A G G G G G G G G G G G G G G G
2 chr2_1862619 0 1862619 C C C C C C C C C C C C C T C C C C C C
2 chr2_1870247 0 1870247 A A A A A A A A G G G G A A A A A A A A
2 chr2_1876409 0 1876409 G G G G G G G G A A A A G G G G G G G G
2 chr2_1877301 0 1877301 T T T T T T T T C C C C T T T T T T T T
2 chr2_1879197 0 1879197 A A A A A A A A G G G G A A A A A A A A
2 chr2_1884562 0 1884562 G G G G G G G G A G A A G G G G G G G G
2 chr2_1885192 0 1885192 A A A A A A A A A A A A A A A A G G A A
2 chr2_1889820 0 1889820 A A A A G G A A A A A A A A A A A A A A
2 chr2_1893172 0 1893172 G G G G G G G G G G G G G G G G A G G G
2 chr2_1900874 0 1900874 G G A A A A G G G G G G G G G G G G G G
2 chr2_1903558 0 1903558 T T C C T T T T T T T T T T T T T T T T
2 chr2_1904634 0 1904634 C C C C C C C C C C C C C T C C C C C C
2 chr2_1905721 0 1905721 T T C C C C T T C C C C C C C C C C T T
2 chr2_1906867 0 1906867 A A A A A A A A A A A A A C A A A A A A
2 chr2_1910023 0 1910023 G G G G G G G G A A A A G G G G G G G G
2 chr2_1915260 0 1915260 C C C C C C C C C T C T C C C C C C C C
2 chr2_1924012 0 1924012 C C C C C C C C C C C C C C C C T T C C
2 chr2_1925527 0 1925527 T T T T T T T T T T T T T T G T T T T T
2 chr2_1927286 0 1927286 A A A A A A A A T T T T A A A A A A A A
2 chr2_1931553 0 1931553 C C C C C C C C C C C C C C T T C C C C
2 chr2_1934336 0 1934336 C C C C C C C T C C C C C C C C C C C C
2 chr2_1938197 0 1938197 G G A A G G G G A A A A G G G G G G G G
2 chr2_1940042 0 1940042 T T T T T T T T A A A A T T T T T T T T
2 chr2_1940697 0 1940697 A A A A A A A C A A A A A A A A A A A A
2 chr2_1940833 0 1940833 C C C C C C C C C C C C C C C T C C C C
2 chr2_1942821 0 1942821 C C C C C C C C C C C C C C G G C C C C
2 chr2_1951687 0 1951687 G G G G G G G G G G G G G G A A G G G G
2 chr2_1952189 0 1952189 A A G G G G A A G G G G A A A A A A A A
2 chr2_1955516 0 1955516 G G G G A A G G G G G G G G G G G G G G
2 chr2_1956335 0 1956335 T T T T T T T T G G G G T T T T T T T T
2 chr2_1962572 0 1962572 T T C T T T T T T T T T T T T T T T T T
2 chr2_1981964 0 1981964 C C C C C C C C C C C C T T T T T T C C
2 chr2_1982395 0 1982395 A A A A G G A A G G G G G G G G G G A A
2 chr2_1984291 0 1984291 C C C C C C C C C C C C C C C G C C C C
2 chr2_1985003 0 1985003 C C C C C C C C C C C C C T C C C C C C
2 chr2_1986714 0 1986714 G G G G G G G G G G G G C G G G G G G G
2 chr2_1988527 0 1988527 A G A A A A A A A A A A A A A A A A A A
2 chr2_1988744 0 1988744 C C C C C C C C C C C C C T C C C C C C
2 chr2_2002183 0 2002183 G G G G G G G G G G G G G G A A G G G G
2 chr2_2005836 0 2005836 C C C C C C C C C C C C C C C C G G C C
2 chr2_2007090 0 2007090 C C C C C C C C G G G G C C C C C C C C
2 chr2_2008554 0 2008554 C C C C C C C C T T T T C C C C C C C C
2 chr2_2008874 0 2008874 G G G G A G G G G G G G G G G G G G G G
2 chr2_2011617 0 2011617 C C C C C C C C C C C C C C C C A C C C
2 chr2_2021347 0 2021347 C C C C T T C C T T T T T T T T T T C C
2 chr2_2027719 0 2027719 C C C C C C C C T T T T C C C C C C C C
2 chr2_2031968 0 2031968 A A A A A A A A A A A A A G A A A A A A
2 chr2_2032091 0 2032091 G G G G G G G G G G A G G G G G G G G G
2 chr2_2038172 0 2038172 C C C C C C C C C C C C C T C C C T C C
2 chr2_2042211 0 2042211 T T T T T T T T T T T T G G T T T T T T
2 chr2_2043144 0 2043144 G G A A A A G G G G G G G G G G G G G G
2 chr2_2043375 0 2043375 T T T T T T T T G T G T T T T T T T T T
2 chr2_2045389 0 2045389 G G G G A G G G A A A A A A A A A A G G
2 chr2_2055222 0 2055222 A A A A A A A A A G G G A A A A A A A A
2 chr2_2055986 0 2055986 A A A A A A A A A A A A A A A G A A A A
2 chr2_2061923 0 2061923 G G G G G G G G G G G G G G A G G G G G
2 chr2_2063699 0 2063699 C C C C C C C C T T T T C C C C C C C C
2 chr2_2067302 0 2067302 G G A A G G G G G G G G G G G G G G G G
2 chr2_2078083 0 2078083 G G A A G G G G G G G G G G G G G G G G
2 chr2_2081378 0 2081378 A A A A A A A A G G G G A A A A A A A A
2 chr2_2081858 0 2081858 A G G G G G G G G G G G G G G G G G G G
2 chr2_2082304 0 2082304 C C C C C T C C C C C C C C C C C C C C
2 chr2_2084950 0 2084950 T T T T T T T T C C C C T T T T T T T T
2 chr2_2087766 0 2087766 C C C C C C C C C C C C C C C C T T C C
2 chr2_2088781 0 2088781 A A A A A A A A G G G G A A A A A A A A
2 chr2_2089881 0 2089881 A A A A A A A A A A A A A G A A A A A A
2 chr2_2091255 0 2091255 A A A A A A A A A A A C A A A A A A A A
2 chr2_2091627 0 2091627 G G G G G G G G C C C C G G G G G G G G
2 chr2_2099948 0 2099948 C C C C C T C C C C C C C C C C C C C C
2 chr2_2100273 0 2100273 G G G G G G G G A G A A G G G G G G G G
2 chr2_2100762 0 2100762 T T T T T T T T T T T T T T C C T T T T
2 chr2_2101647 0 2101647 C C C C C C C C C C C C C T C C C C C C
2 chr2_2103736 0 2103736 A A A A A A A A A A A A A A C C A A A A
2 chr2_2105476 0 2105476 G G G G G G G G A G G G G G G G G G G G
2 chr2_2107974 0 2107974 T T G G G G G G G G G G G G G G G G G G
2 chr2_2109282 0 2109282 A A A A A A A A A A A G A A A A A A A A
2 chr2_2110556 0 2110556 T T T T C T T T T T T T T T T T T T T T
2 chr2_2118300 0 2118300 G G G G G G G G A G G G G G G G G G G G
2 chr2_2118380 0 2118380 T T T T T T T T C C C T T T T T T T T T
2 chr2_2120345 0 2120345 G G G G G G G G G G G G G G A A G G G G
2 chr2_2125586 0 2125586 C C C C C C C C C C C G C C C C C C C C
2 chr2_2132187 0 2132187 C C C C C T C C C C C C C C C C C C C C
2 chr2_2135048 0 2135048 C C C C C C C C C C C T C C C C C C C C
2 chr2_2143375 0 2143375 C C C T C C C C C T C T C C C C C C C C
2 chr2_2144085 0 2144085 G G A A A A G G A A A A A A A A A A G G
2 chr2_2149253 0 2149253 T T T T T T T T T T T T T T T T C T T T
2 chr2_2150118 0 2150118 G G G T G G G G G G G G G G G G G G G G
2 chr2_2150523 0 2150523 C C C C C C C C C C C C C G C C C C C C
2 chr2_2150805 0 2150805 T T T T T T T T C T C T T T T T T T T T
2 chr2_2153511 0 2153511 G G G G G G G G C G C G G G G G G G G G
2 chr2_2160711 0 2160711 G G A G G G G G G G G G G G G G G G G G
2 chr2_2163974 0 2163974 C C C C C T C C C C C C C C C C C C C C
2 chr2_2164874 0 2164874 T T T T T T T T T T T T T T C T T T T T
2 chr2_2167383 0 2167383 A A A A A A A A A A A A A A A G A A A A
2 chr2_2167769 0 2167769 A A A A A A A A A A A A A A A A A G A A
2 chr2_2179001 0 2179001 G G G G G G G G C C C C G G G G G G G G
2 chr2_2184138 0 2184138 C C C C C C C C T T T T C C C C C C C C
2 chr2_2191559 0 2191559 G G G G G G G G G G G G A G G G G G G G
2 chr2_2194532 0 2194532 G G G G G G G G A G G G A G G G G G G G
2 chr2_2198539 0 2198539 C C C C C C C C C T T T C C C C C C C C
2 chr2_2199764 0 2199764 G G G G G G G G T T T T G G G G G G G G
2 chr2_2200006 0 2200006 C C C C C C C C C C C C C T C C C C C C
2 chr2_2200818 0 2200818 G G G G G G G G G G G G G T G G G G G G
2 chr2_2204128 0 2204128 G G G G G G G G A G G G G G G G G G G G
2 chr2_2205521 0 2205521 G G G G G G G G G G G G G G A G G G G G
2 chr2_2221790 0 2221790 A A A A A A A A C C C C A A A A A A A A
2 chr2_2222531 0 2222531 T T C T T T T T T T T T T T T T T T T T
2 chr2_2225222 0 2225222 A A A A A A A A A A A A A A A A C C A A
2 chr2_2225334 0 2225334 G G C C C C G G G G G G G G G G G G G G
2 chr2_2225786 0 2225786 G G C C C G G G G G G G C C C C C C G G
2 chr2_2231229 0 2231229 G G G G G G G G G G G G A G G G G G G G
2 chr2_2231586 0 2231586 G G G G G G G G G G G G A G G G G G G G
2 chr2_2231663 0 2231663 G G G G A G G G G G G G G G G G A A G G
2 chr2_2237049 0 2237049 G G G G G G G G G G G G G G C G G G G G
2 chr2_2237453 0 2237453 G G G G G G G G G G G G A A G G G G G G
2 chr2_2239097 0 2239097 C C C C C C C C C C C C C C C C C T C C
2 chr2_2239310 0 2239310 G G G G G G G G G G G G G G G G A G G G
2 chr2_2240229 0 2240229 A A A A A A A A A A A G A A A A A A A A
2 chr2_2245995 0 2245995 A A A A A A A A A A A A A A A A A G A A
2 chr2_2246694 0 2246694 C C C C C C C C C C C C C T C C C C C C
2 chr2_2249522 0 2249522 T T T T T T T T C C C C T T T T T T T T
2 chr2_2251543 0 2251543 C C C C C C C C T T T T C C C C C C C C
2 chr2_2251693 0 2251693 C C C C C C C C C C C T C C C C C C C C
2 chr2_2252053 0 2252053 A A G G G G A A G G G G G G G G G G A A
2 chr2_2254265 0 2254265 A A A A A A A A A A A T A A A A A A A A
2 chr2_2256589 0 2256589 A A A A A A A A G G G G A A A A A A A A
2 chr2_2256624 0 2256624 A A A C A C A A A A A A A A A A A A A A
2 chr2_2259477 0 2259477 A A A A A A A A A A A A A A A G A A A A
2 chr2_2261642 0 2261642 A A A T A A A A A A A A A A A A A A A A
2 chr2_2266874 0 2266874 G G A G G G G G G G G G G G G G G G G G
2 chr2_2271469 0 2271469 G G T T T T G G T T T T T T T T T T G G
2 chr2_2274099 0 2274099 C C C C C C C C T T T T C C C C C C C C
2 chr2_2275097 0 2275097 G G G G G G G G A G G G G G G G G G G G
2 chr2_2278524 0 2278524 T T T T T T T T T T T T T T T T A A T T
2 chr2_2288065 0 2288065 A A A A A A A A A A A A G G G G G G A A
2 chr2_2291009 0 2291009 C C G G C C C C C C C C C C C C C C C C
2 chr2_2291704 0 2291704 C C T T C C C C C C C C T T T T T T C C
2 chr2_2291878 0 2291878 G G G G G G G G G G G G G G G G A G G G
2 chr2_2305113 0 2305113 T T T T A A T T T T T T T T T T T T T T
2 chr2_2308105 0 2308105 A A A A A A A A G G G G A A A A A A A A
2 chr2_2309403 0 2309403 G G G G C G G G G G G G G G G G G G G G
2 chr2_2312364 0 2312364 C C C C C C C C T T T T C C C C C C C C
2 chr2_2314304 0 2314304 A A A A T T A A A A A A A A A A A A A A
2 chr2_2317917 0 2317917 A A A A A A A A A A A A A A C C A A A A
2 chr2_2318026 0 2318026 C C C C C C C C T T T T C C C C C C C C
2 chr2_2319437 0 2319437 A A A A A A A A G G G G A A A A A A A A
2 chr2_2326802 0 2326802 C C C C C C C C C C C C C C T T C C C C
2 chr2_2328409 0 2328409 G G G G G G G G G G G G G G G G A G G G
2 chr2_2335067 0 2335067 G G G G G G G G G G A G G G G G G G G G
2 chr2_2337491 0 2337491 A A A A A A A A A A A A A T A A A A A A
2 chr2_2338420 0 2338420 A A A A A A A A A A A A A A A G A A A A
2 chr2_2352180 0 2352180 A A A A A A A A G G G G A A A A A A A A
2 chr2_2356350 0 2356350 T T T T T T T T T T T T T T G T T T T T
2 chr2_2358236 0 2358236 C C C C C C C C C C C C C C C T C C C C
2 chr2_2359008 0 2359008 A A A A A T A A A A A A A A A A A A A A
2 chr2_2361063 0 2361063 G G G G G G G G C C C C G G G G G G G G
2 chr2_2364659 0 2364659 A A A A A A A A A A A G A A A A A A A A
2 chr2_2365328 0 2365328 A A G G G G A A G G G G G G G G G G A A
2 chr2_2368964 0 2368964 A A A A A A A A A A A A G G A A A A A A
2 chr2_2369172 0 2369172 C C G G G G C C C C C C C C C C C C C C
2 chr2_2370910 0 2370910 A A A A A A A A G G G G A A A A A A A A
2 chr2_2371949 0 2371949 A A G G A A A A A A A A A A A A A A A A
2 chr2_2374941 0 2374941 G G G G G G G G G G G G G G G G C C G G
2 chr2_2379129 0 2379129 T T T T T T T T C C C C T T T T T T T T
2 chr2_2381630 0 2381630 G G G G G G G G A A A A G G G G G G G G
2 chr2_2383471 0 2383471 T T C T T T T T T T T T T T T T T T T T
2 chr2_2389258 0 2389258 A A A A A A A A A A A A A A A A A G A A
2 chr2_2389965 0 2389965 G G G G G G G G G G G G G G G G C C G G
2 chr2_2398110 0 2398110 T T T T T T T T T T T T T T T T C C T T
2 chr2_2423872 0 2423872 C C C C C C C C C C C C C C C T C C C C
2 chr2_2425286 0 2425286 T T T T T T T T T T T T T T T T C T T T
2 chr2_2429084 0 2429084 T T C C C C T T T T T T T T T T T T T T
2 chr2_2429456 0 2429456 G G G G G G G G G G G G A G G G G G G G
2 chr2_2430876 0 2430876 T T T T T T G T T T T T T T T T T T T T
2 chr2_2436271 0 2436271 T T T T T T T T T T T T T T C C T T T T
2 chr2_2438847 0 2438847 C C T T T T C C C C C C C C C C C C C C
2 chr2_2439085 0 2439085 C C C C C C C C T T T T C C C C C C C C
2 chr2_2439900 0 2439900 T T T T T T T T A A A A T T T T T T T T
2 chr2_2441292 0 2441292 C C G G G G C C C C C C G G G G G G C C
2 chr2_2444199 0 2444199 A A A A A A A A A A A A A A A A A C A A
2 chr2_2448579 0 2448579 A A G G A A A A A A A A A A A A A A A A
2 chr2_2449713 0 2449713 G G G G G G G G G G G G A A G G G G G G
2 chr2_2450864 0 2450864 C C C C C C C C T T T T C C C C C C C C
2 chr2_2455413 0 2455413 G G G G G G G G A A A A G G G G G G G G
2 chr2_2464265 0 2464265 T T C T C T T T T T T T T T T T T T T T
2 chr2_2474942 0 2474942 C C C C C T C C C C C C C C C C C C C C
2 chr2_2475019 0 2475019 C C T T T T T T T T T T T T T T T T T T
2 chr2_2479285 0 2479285 C C C C C C C C T T T T C C C C C C C C
2 chr2_2491821 0 2491821 T T T T T T T T C C C C T T T T T T T T
2 chr2_2495333 0 2495333 A A A A A A A A A A A A A G A A A A A A
2 chr2_2500985 0 2500985 A A A A A A A A G G G G A A A A A A A A
2 chr2_2501571 0 2501571 C C C C C G C C C C C C C C C C C C C C
2 chr2_2503008 0 2503008 G G G G G G G G G G G G G G G G A G G G
2 chr2_2503396 0 2503396 T T T T T T T T T T T T C T T T T T T T
2 chr2_2508876 0 2508876 C C C C C C C C C C C C C C C C A C C C
2 chr2_2512140 0 2512140 T T C C C C T T C C C C C C C C C C T T
2 chr2_2513228 0 2513228 C C C C C C C C C T C T C C C C C C C C
2 chr2_2524089 0 2524089 T T T T G T T T G G G G G T T T T T T T
2 chr2_2525575 0 2525575 C C T T T T C C C C C C C C C C C C C C
2 chr2_2526674 0 2526674 C C C C C C C C T T T T C C C C C C C C
2 chr2_2526698 0 2526698 C C C C C C C C C C C C C T C C C C C C
2 chr2_2526973 0 2526973 A A A A A A A A A A A A A A C C A A A A
2 chr2_2535394 0 2535394 A A A A A A A A A A A A A A C C A A A A
2 chr2_2535579 0 2535579 C C C C C C C C C C C C C C C C C T C C
2 chr2_2539331 0 2539331 A A A T A A A A A A A A A A A A A A A A
2 chr2_2559788 0 2559788 T T C C C C C C C C C C C C C C C C T T
2 chr2_2567696 0 2567696 G G G G G G G G G G G G G G C C G G G G
2 chr2_2575578 0 2575578 A A A A A A A A A A A A A A A G A A A A
2 chr2_2575628 0 2575628 G G G G G G G G G G G G C C G G G G G G
2 chr2_2582234 0 2582234 G G G G G G G G C G C G G G G G G G G G
2 chr2_2591673 0 2591673 T T C C C T T T T T T T T T T T T T T T
2 chr2_2594563 0 2594563 C C C C C C C C C C C C C C C T C C C C
2 chr2_2602913 0 2602913 T T T T T T T T C C C C T T T T T T T T
2 chr2_2612309 0 2612309 A A C C C C A A C C C C C C C C C C A A
2 chr2_2614102 0 2614102 A A A A A A A G A A A A A A A A A A A A
2 chr2_2617210 0 2617210 A A C C C C A A A A A A A A A A A A A A
2 chr2_2617317 0 2617317 C C C C C C C C C C C C C C C T C C C C
2 chr2_2619947 0 2619947 C C C C C C C G C C C C C C C C C C C C
2 chr2_2620597 0 2620597 A A A A A A A A A A A A A A A A C C A A
2 chr2_2621040 0 2621040 C C C C C C C C T T T T C C C C C C C C
2 chr2_2626934 0 2626934 G G G G A G G G G G G G G G G G G G G G
2 chr2_2628476 0 2628476 G G A A A A G G G G G G G G G G G G G G
2 chr2_2632239 0 2632239 A A A A A A A A T T T T A A A A A A A A
2 chr2_2632587 0 2632587 T T T T T T T T T T T T T T C T T T T T
2 chr2_2633862 0 2633862 A A G G G G A A A A A A A A A A A A A A
2 chr2_2634076 0 2634076 G G G G G G G G A A A A G G G G G G G G
2 chr2_2636693 0 2636693 A A G G G G A A A A A A A A A A A A A A
2 chr2_2638054 0 2638054 A A A A A A A A A A A A A A A A T T A A
2 chr2_2642894 0 2642894 G G G G G G G G G G G G A G G G G G G G
2 chr2_2656765 0 2656765 A A A A A G A A A A A A A A A A A A A A
2 chr2_2657734 0 2657734 C C C C C C C C A A A A C C C C C C C C
2 chr2_2658269 0 2658269 G G T T G G G G G G G G G G G G G G G G
2 chr2_2660870 0 2660870 A A A A A A A A A A A T A A A A A A A A
2 chr2_2661312 0 2661312 T T T T T T T T C T T T T T T T T T T T
2 chr2_2662592 0 2662592 A A A A A A A A A A A A A A G G A A A A
2 chr2_2665399 0 2665399 C C C C C C C C C C C C C C T T C C C C
2 chr2_2670139 0 2670139 T T T T T T T T T T T T C T T T T T T T
2 chr2_2671346 0 2671346 A A A A A A A A A A A G A A A A A A A A
2 chr2_2675383 0 2675383 A A A A A A A A A G A A A A A A A A A A
2 chr2_2681248 0 2681248 C C C C C C C C G G G G C C C C C C C C
2 chr2_2683836 0 2683836 G G G G A G G G G G G G G G G G G G G G
2 chr2_2689979 0 2689979 C G G G G G C C G G G G G G G G G G C C
2 chr2_2690685 0 2690685 T T T T T T T T T T G T T T T T T T T T
2 chr2_2697021 0 2697021 C C C C C C C C C C C C C C C C T T C C
2 chr2_2697113 0 2697113 G G G G A G G G G G G G G G G G G G G G
2 chr2_2698113 0 2698113 G G G G G G G G C G G G G G G G G G G G
2 chr2_2703803 0 2703803 C C C C C C C C C G G G C C C C C C C C
2 chr2_2710057 0 2710057 G G G G G G G G G G G G G G G T G G G G
2 chr2_2713691 0 2713691 A A A A A A A A T T T T A A A A A A A A
2 chr2_2715231 0 2715231 T T T T T T T T T T T T T T G T T T T T
2 chr2_2717406 0 2717406 G G G G G G G G G G A G G G G G G G G G
2 chr2_2722512 0 2722512 G G G G G G G G G G G G G G G G C G G G
2 chr2_2723197 0 2723197 C C C C C C T T C C C C C C C C C C C C
2 chr2_2726986 0 2726986 G G G G G G G G G G G G G G A A G G G G
2 chr2_2729238 0 2729238 T T T T T T T T T T T T C T C T C T T T
2 chr2_2729635 0 2729635 G G G G G G G G G G C G G G G G G G G G
2 chr2_2734928 0 2734928 T T T T T T T T C C C C T T T T T T T T
2 chr2_2760872 0 2760872 G G G G G G G G G G A A G G G G G G G G
2 chr2_2765920 0 2765920 T T T T T T C T T T T T T T T T T T T T
2 chr2_2773476 0 2773476 A A A A A A A A A A A A C C C C C C A A
2 chr2_2775230 0 2775230 G G G G G G G G A G G G G G G G G G G G
2 chr2_2777117 0 2777117 T T T T G G T T T T T T T T T T T T T T
2 chr2_2781334 0 2781334 C C C C C C C C C C C C C C T T C C C C
2 chr2_2784478 0 2784478 A A T T T T A A A A A A A A A A A A A A
2 chr2_2785981 0 2785981 C C C C C C C C C C C C C T C C C C C C
2 chr2_2792152 0 2792152 G G G G G G G G A A A A G G G G G G G G
2 chr2_2794682 0 2794682 G G T T G G G G G G G G G G G G G G G G
2 chr2_2795255 0 2795255 G G G G G G G G A A A A G G G G G G G G
2 chr2_2796445 0 2796445 G G G G A G G G G G G G G G G G G G G G
2 chr2_2801046 0 2801046 C C C C C C C C C C C C C C C C T T C C
2 chr2_2803894 0 2803894 C C C C C C C C T T T T C C C C C C C C
2 chr2_2805222 0 2805222 G G G G G G G G G G G G G G G G A G G G
2 chr2_2808109 0 2808109 A A A A A A A A G G A A A A A A A A A A
2 chr2_2810272 0 2810272 C C C C C C C C C T C C C C C C T T C C
2 chr2_2813606 0 2813606 G G G G G G G G A A A A G G G G G G G G
2 chr2_2818164 0 2818164 T T T T T T T T T T T T A A T T T T T T
2 chr2_2820568 0 2820568 C C C C C T C C C C C C C C C C C C C C
2 chr2_2822368 0 2822368 G G G G G G G G G G A G G G G G G G G G
2 chr2_2822744 0 2822744 T T T T T T T T C T T T T T T T T T T T
2 chr2_2822806 0 2822806 T T T T C T T T T T T T T T T T T T T T
2 chr2_2825368 0 2825368 G G G G G G G G T T T T G G G G G G G G
2 chr2_2827106 0 2827106 T T T T T T T T G G G G T T T T T T T T
2 chr2_2827828 0 2827828 G G G G G G G G G G G G G G C C G G G G
2 chr2_2828001 0 2828001 G G G G G G A G G G G G G G G G G G G G
2 chr2_2828758 0 2828758 T T T T T T T T G G G G T T T T T T T T
2 chr2_2831885 0 2831885 G G G G G G G G C G C C G G G G G G G G
2 chr2_2832110 0 2832110 C C C C C C C C C C C C T T C C C C C C
2 chr2_2833922 0 2833922 A A A A A A A A A A A A A A G G A A A A
2 chr2_2835671 0 2835671 C C C C C C C C C T T T C C C C C C C C
2 chr2_2836069 0 2836069 C C C C C C C C T T T T C C C C C C C C
2 chr2_2838115 0 2838115 C C C C C C C C T T T T C C C C C C C C
2 chr2_2844158 0 2844158 G G A A G G G G G G G G G G G G G G G G
2 chr2_2846746 0 2846746 C C C C C C C T C C C C C C C C C C C C
2 chr2_2859590 0 2859590 G G G G G G G G G G G G G T G G G G G G
2 chr2_2864169 0 2864169 T T T T T T T T T T C T T T T T T T T T
2 chr2_2865390 0 2865390 G G G G G G G G G G G G G G G G A G G G
2 chr2_2868919 0 2868919 G G G G G G G G A G G G G G G G G G G G
2 chr2_2875387 0 2875387 C C C C C C C C C C C C C C T T C C C C
2 chr2_2876230 0 2876230 C C C C C C C C C C C C A C C C C C C C
2 chr2_2877557 0 2877557 A A A A A A A A A C A C A A A A A A A A
2 chr2_2882808 0 2882808 G G G G G G G G C C C G G G G G G G G G
2 chr2_2889002 0 2889002 C C C C C T C C C C C C C C C C C C C C
2 chr2_2898326 0 2898326 C C C C C C C C A A A C C C C C C C C C
2 chr2_2900968 0 2900968 C C T T T T C C C C C C C C C C C C C C
2 chr2_2915287 0 2915287 C C C C C C C C T T T T C C C C C C C C
2 chr2_2917411 0 2917411 C C C C C C C C T T T T C C C C C C C C
2 chr2_2923214 0 2923214 C C C C C C C C C C C C C T C C C C C C
2 chr2_2926035 0 2926035 C C C C C C C C G G C C C C C C C C C C
2 chr2_2927333 0 2927333 C C C C C C C C C C C T C C C C C C C C
2 chr2_2928196 0 2928196 A A A A A G A A A A A A A A A A A A A A
2 chr2_2930308 0 2930308 A A A A A A A A A A A C A A A A A A A A
2 chr2_2935618 0 2935618 C C C C C C C C C C C C C T C C C C C C
2 chr2_2936732 0 2936732 C C C C C C A C C C C C C C C C C C C C
2 chr2_2939040 0 2939040 G G G G G G G G A G G G G G G G G G G G
2 chr2_2945196 0 2945196 T T T T T T T T T T T T T T C C T T T T
2 chr2_2951668 0 2951668 G G G G G G G G G G A G G G G G G G G G
2 chr2_2955602 0 2955602 C C C C C C C C A A A A C C C C C C C C
2 chr2_2956481 0 2956481 A A A A A A A A A G A A A A A A A A A A
2 chr2_2959219 0 2959219 A A A A A A A A A A A A A G A A A A A A
2 chr2_2963872 0 2963872 G G G G G G G G A A A A G G G G G G G G
2 chr2_2984106 0 2984106 G G G G G G A G G G A G G G G G G G A A
2 chr2_2989034 0 2989034 C C C C C C C C C C C C T T T T C C C C
2 chr2_2995629 0 2995629 C C C T C C C C C C C C C C C C C C C C
2 chr2_2998156 0 2998156 T T T T T T T T T T A T T T T T T T T T
2 chr2_3002402 0 3002402 G G G G A G G G G G G G G G G G G G G G
2 chr2_3003293 0 3003293 A A A A A A A A A A A A T T A A A A A A
2 chr2_3005102 0 3005102 A G G G G G G G G G G G G G G G G G G G
2 chr2_3006010 0 3006010 G G G G G G G G G G G G G G G G A G G G
2 chr2_3013323 0 3013323 C C C C C C C C C T T T C C C C C C C C
2 chr2_3018612 0 3018612 C C C C C C C C C C C C C C C C T T C C
2 chr2_3028405 0 3028405 A A A A A A A G A A A A A A A A A A A A
2 chr2_3031366 0 3031366 G G G G G G G G C G G G G G G G G G G G
2 chr2_3032700 0 3032700 C C C C C C C C C C C C C C C T C C C C
2 chr2_3037838 0 3037838 A A A A A A A A A A A A A A A G A A A A
2 chr2_3039571 0 3039571 T T T T T T T T C C C C T T T T T T T T
2 chr2_3040521 0 3040521 G G G G G G G G T T T T G G G G G G G G
2 chr2_3040850 0 3040850 G G G G G G G G G G G G A G G G G G G G
2 chr2_3049962 0 3049962 C C C C C C C C C T C C C C C C C C C C
2 chr2_3053443 0 3053443 A A A A A A A A G G G G A A A A A A A A
2 chr2_3055888 0 3055888 A A A A A A A A G G A A A A A A A A A A
2 chr2_3064951 0 3064951 T T T T T T T T G G G G T T T T T T T T
2 chr2_3065124 0 3065124 C C C C C C C C C C C C C T C C C C C C
2 chr2_3065688 0 3065688 T T T T T T T T T T C C T T T T T T T T
2 chr2_3073076 0 3073076 A A A G A A A A A A A A A A A A A A A A
2 chr2_3073091 0 3073091 T T C T C C T T T T T T T T T T T T T T
2 chr2_3073645 0 3073645 C C C C C C C C C C C C C T C C C C C C
2 chr2_3077859 0 3077859 A A A A A A A A T T T T A A A A A A A A
2 chr2_3093604 0 3093604 A A A A A A A A A A A G A A A A A A A A
2 chr2_3097342 0 3097342 C C C C C C C G C C C C C C C C C C C C
2 chr2_3102232 0 3102232 G G G G G G G G G G A G G G G G G G G G
2 chr2_3102825 0 3102825 T T T T T T T T T T C T T T T T T T T T
2 chr2_3103611 0 3103611 G G G G G G G G G G A G G G G G G G G G
2 chr2_3107790 0 3107790 G G G G G G G G G G G G A G G G A A G G
2 chr2_3110093 0 3110093 G G G G G G G G C C C C G G G G G G G G
2 chr2_3113039 0 3113039 A A G G G G G G G G G G G G G G G G G G
2 chr2_3119956 0 3119956 C C C C C C C C C C C C C C C T C C C C
2 chr2_3122312 0 3122312 C C C T C T C C C C C C C C C C C C C C
2 chr2_3132724 0 3132724 G G G G G G G G C G C C G G G G G G G G
2 chr2_3157779 0 3157779 A A A A A A A A A A A A G G A A A A A A
2 chr2_3165023 0 3165023 C C C C C C C C G G G G C C C C C C C C
2 chr2_3177896 0 3177896 T T T T T T T T T T T T T T T T C T T T
2 chr2_3184064 0 3184064 T T T T T T T T C T C C T T T T T T T T
2 chr2_3187300 0 3187300 G G G G G G G G G G G G T T G G G G G G
2 chr2_3187719 0 3187719 G G T T T T T T T T T T T T T T T T T T
2 chr2_3188709 0 3188709 T T T T T T T T T T C T T T T T T T T T
2 chr2_3196140 0 3196140 T T T T C T T T T T T T T T T T T T T T
2 chr2_3197903 0 3197903 C C T T T T C T T T T T T T T T T T C C
2 chr2_3199303 0 3199303 G G G T G G G G G G G G G G G G G G G G
2 chr2_3202503 0 3202503 T T T T C T T T T T T T T T T T T T T T
2 chr2_3204668 0 3204668 C C C C C C C C A A A A C C C C C C C C
2 chr2_3209930 0 3209930 C C C C A C C C C C C C C C C C C C C C
2 chr2_3210608 0 3210608 T T T T T T T T C C C C T T T T T T T T
2 chr2_3217032 0 3217032 C C C C C T C C C C C C C C C C C C C C
2 chr2_3217300 0 3217300 A A A A A A A A A A A G A A A A A A A A
2 chr2_3229147 0 3229147 G G G G G G G G C C C C G G G G G G G G
2 chr2_3229780 0 3229780 T T T T T T T T T T A T T T T T T T T T
2 chr2_3230596 0 3230596 A A G G G G A A G G G G G G G G G G G G
2 chr2_3233139 0 3233139 A A A A A A A A A A A A A G A A A A A A
2 chr2_3237877 0 3237877 C C C C C C C C C C C C A C C C C C C C
2 chr2_3240653 0 3240653 T T T T T T T T T T T T T T T T C T T T
2 chr2_3241302 0 3241302 T T T T T T T T T T T T C T T T T T T T
2 chr2_3244821 0 3244821 C C C G C C C C C C C C C C C C C C C C
2 chr2_3253792 0 3253792 G G G G G G G G G G G G G G G G C G G G
2 chr2_3256667 0 3256667 T T T T T T T T C C C C T T T T T T T T
2 chr2_3264683 0 3264683 T T T T T T T T T T T T C T C C C C T T
2 chr2_3266039 0 3266039 T T T T T T A T T T T T T T T T T T T T
2 chr2_3267713 0 3267713 T T T T T T T T C C C C T T T T T T T T
2 chr2_3267906 0 3267906 A A A A A A A A G G G G A A A A A A A A
2 chr2_3271851 0 3271851 T T T T T T T T T T T T C T T T T T T T
2 chr2_3274174 0 3274174 C C C C C C C C C C C C C C T T C C C C
2 chr2_3274964 0 3274964 A A A A A A A A C C C C A A A A A A A A
2 chr2_3276424 0 3276424 A A A A A A A A G G G G A A A A A A A A
2 chr2_3278731 0 3278731 T T T T T T T T T T T T T T T T C T T T
2 chr2_3282959 0 3282959 A A A A A A A A G G G G A A A A A A A A
2 chr2_3283026 0 3283026 C C C C C C C C C C C C C C T T C C C C
2 chr2_3283317 0 3283317 T T T T T T T T C C C C T T T T T T T T
2 chr2_3284132 0 3284132 C C C C C C C C C C C C C C C C C T C C
2 chr2_3285470 0 3285470 T T T T T T T T C C C C T T T T T T T T
2 chr2_3286924 0 3286924 C C C C C C C C C C C C C C C C T T C C
2 chr2_3287276 0 3287276 C C C C C C C T C C C C C C C C C C C C
2 chr2_3287301 0 3287301 C C C G C C C C C C C C C C C C C C C C
2 chr2_3289709 0 3289709 G G A A A A G G G G G G G G G G G G G G
2 chr2_3294342 0 3294342 G G G G G G A G A A A A G G G G G G G G
2 chr2_3298384 0 3298384 C C C C C C C C A C C C C C C C C C C C
2 chr2_3304577 0 3304577 G G G G G G G G G T G G G G G G G G G G
2 chr2_3310889 0 3310889 C C C C C C C C C C C C C C C C C T C C
2 chr2_3316087 0 3316087 C C C C C C C T C C C C C C C C C C C C
2 chr2_3316512 0 3316512 T T T T T T T T T T T T T T G G T T T T
2 chr2_3317149 0 3317149 G G G G G G G G A A A A G G G G G G G G
2 chr2_3317291 0 3317291 C C C C C C C C C G C C C C C C C C C C
2 chr2_3327935 0 3327935 C C C C C C C C C C C C C T C C C C C C
2 chr2_3330398 0 3330398 G G G G G G G G G G G G G G G G A A G G
2 chr2_3342849 0 3342849 C C C C C C C C C C C C C C A A C C C C
2 chr2_3347482 0 3347482 A A A A A A A A A A A A G G A A G G A A
2 chr2_3348092 0 3348092 C C C C C C C C C C C C C C C C T T C C
2 chr2_3349756 0 3349756 C C C C C C T T C C C C C C C C C C C C
2 chr2_3358129 0 3358129 A A A A A A A A A G A A A A A A A A A A
2 chr2_3369282 0 3369282 T T C C C C T T C C C C C C C C C C T T
2 chr2_3372483 0 3372483 A A A A A A A A A G A A A A A A A A A A
2 chr2_3376613 0 3376613 A A A T T T A A A A A A A A A A A A A A
2 chr2_3378321 0 3378321 G G G G G G G G T T T T G G G G G G G G
2 chr2_3379400 0 3379400 C C C C C C C C C C C C C C T T C C C C
2 chr2_3384633 0 3384633 C C C C C T C C C C C C C C C C C C C C
2 chr2_3387840 0 3387840 C C C C C C C C C C C C C T C C C C C C
2 chr2_3388736 0 3388736 A A A A A A C C A A A A A A A A A A A A
2 chr2_3393637 0 3393637 A A G G G G G G G G G G G G G G G G A A
2 chr2_3393983 0 3393983 T T T T T T T T T T T T C T T T T T T T
2 chr2_3394982 0 3394982 G G A A A A G G A A A A A A A A A A G G
2 chr2_3396634 0 3396634 A A A A A A A A A A A A G G A A A A A A
2 chr2_3399103 0 3399103 G G G G G G G G G G G T G G G G G G G G
2 chr2_3399467 0 3399467 T T T T T T T T T T T T T T T T C C T T
2 chr2_3401762 0 3401762 A A A A A A A A G G A G A A A A A A A A
2 chr2_3402286 0 3402286 G G G G G G G G G G C G G G G G G G G G
2 chr2_3402581 0 3402581 C C C T C C C C C C C C C C T T T T C C
2 chr2_3402613 0 3402613 A A T T T T A A T T T T T T T T T T A A
2 chr2_3404989 0 3404989 C C C C C C C C C C C C C T C C C C C C
2 chr2_3406785 0 3406785 A A A A A G A A A A A A A A A A A A A A
2 chr2_3408995 0 3408995 C C A A C C C C C C C C C C C C C C C C
2 chr2_3409279 0 3409279 A A A A A A A A G G G G A A A A A A A A
2 chr2_3409396 0 3409396 A G G G G G G G G G G G G G G G G G G G
2 chr2_3409419 0 3409419 C C C C C C C C C C C C C C T T C C C C
2 chr2_3409848 0 3409848 C C A A A A C C A A A A A A A A A A C C
2 chr2_3418563 0 3418563 C C C C C C T T C C C C C C C C C C C C
2 chr2_3422668 0 3422668 T T T T T T T T T T T T T T C C T T T T
2 chr2_3423874 0 3423874 C C C C C C C C C C C C C C C C T T C C
2 chr2_3427112 0 3427112 T T T T C T T T T T T T T T T T T T T T
2 chr2_3427569 0 3427569 C C C C C C C C C C C T C C C C C C C C
2 chr2_3435368 0 3435368 A A A A A A A A A G G G A A A A A A A A
2 chr2_3436151 0 3436151 C C T T C C C C C C C C C C C C C C C C
2 chr2_3437778 0 3437778 T T T T T T T T C C C C T T T T T T T T
2 chr2_3438115 0 3438115 T T T T T T T T C C C C T T T T T T T T
2 chr2_3442314 0 3442314 T T T T T T T T T T A T T T T T T T T T
2 chr2_3451950 0 3451950 A A A A A A A A A A A A A A A A C C A A
2 chr2_3452308 0 3452308 G G G G G G G G G G G G A G G G G G G G
2 chr2_3454713 0 3454713 C C C C C C C C C G C G C C C C C C C C
2 chr2_3456682 0 3456682 G G G G G G G G A G A G G G G G G G G G
2 chr2_3459364 0 3459364 G G G G G G G G A G G G G G G G G G G G
2 chr2_3459499 0 3459499 A A A A A A A A G G G G A A A A A A A A
2 chr2_3460079 0 3460079 G G A A A A G G A A A A A A A A A A G G
2 chr2_3462348 0 3462348 A G A A A A A G A A A A A A A A A A A A
2 chr2_3464752 0 3464752 C C C C C C C C T T T T C C C C C C C C
2 chr2_3465708 0 3465708 C C G G C C C C C C C C C C C C C C C C
2 chr2_3467065 0 3467065 A A A A A A A A A A A A A A A A G G A A
2 chr2_3482578 0 3482578 T T T T T T T T C C C C T T T T T T T T
2 chr2_3486330 0 3486330 C C C C C C C C C T C C C C C C C C C C
2 chr2_3486954 0 3486954 T T T T T T T T C C C C T T T T T T T T
2 chr2_3491603 0 3491603 C C C C C C C C T T T T C C C C C C C C
2 chr2_3492366 0 3492366 T T T T T T T T T T T T G T T T T T T T
2 chr2_3508798 0 3508798 G G G G G G G G G G G G A G G G G G G G
2 chr2_3514157 0 3514157 T T T T T T T T C C C C T T T T T T T T
2 chr2_3515553 0 3515553 A A A A A A A A G G G G A A A A A A A A
2 chr2_3516638 0 3516638 G G G G G G G G A A A A G G G G G G G G
2 chr2_3516871 0 3516871 T T T T T T T T A A A A T T T T T T T T
2 chr2_3518897 0 3518897 G G C C C C G G G G G G C C G G C C G G
2 chr2_3524799 0 3524799 T T C C C T T T T T T T T T T T T T T T
2 chr2_3527349 0 3527349 A A A A A A A A G G G G A A A A A A A A
2 chr2_3528206 0 3528206 C C C C C C C C A A A A C C C C C C C C
2 chr2_3529540 0 3529540 A A A A A A A A G G G G A A A A A A A A
2 chr2_3530405 0 3530405 G G C C C C G G G G G G G G G G G G G G
2 chr2_3537424 0 3537424 G G G G G G G G A A A A G G G G G G G G
2 chr2_3542712 0 3542712 T T T T T T T T T T T T T T A A T T T T
2 chr2_3544500 0 3544500 A A A A A A A A G G G G A A A A A A A A
2 chr2_3546567 0 3546567 C C C C C C C C C C C C C C T T C C C C
2 chr2_3549811 0 3549811 A A A A A A A A A A A A G G A A G G A A
2 chr2_3552707 0 3552707 G G G G G G G G C G G G G G G G G G G G
2 chr2_3555765 0 3555765 G G G G G G G G A A A A G G G G G G G G
2 chr2_3556950 0 3556950 T T T T T T T T T T T T T T T T C T T T
2 chr2_3564108 0 3564108 A A A A A A A A G G G G A A A A A A A A
2 chr2_3564879 0 3564879 A A A A A A A A A A A A A A C C A A A A
2 chr2_3565836 0 3565836 C C C C C C C C C C C C C C T T C C C C
2 chr2_3566650 0 3566650 T T T T T T T T T T T T T T T T C C T T
2 chr2_3570684 0 3570684 A A A A A A G G A A A A A A A A A A G G
2 chr2_3571617 0 3571617 G G G G G G G G A A A A G G G G G G G G
2 chr2_3573988 0 3573988 T T T T T T T T C C C C T T T T T T T T
2 chr2_3578924 0 3578924 G G G G G T G G G G G G G G T T G G G G
2 chr2_3581129 0 3581129 C C C C C C C C C C C C A C C C C C C C
2 chr2_3581906 0 3581906 G G A A G G G G G G G G G G G G G G G G
2 chr2_3582277 0 3582277 A A A A A C A A A A A A A A A A A A A A
2 chr2_3590045 0 3590045 C C C C C C C C C C C T C C C C C C C C
2 chr2_3591273 0 3591273 G G G G G G G G G G G G G G A A G G G G
2 chr2_3596209 0 3596209 G G G G G G G G A A A A G G G G G G G G
2 chr2_3598367 0 3598367 T T T T T T T T T T T T C T T T T T T T
2 chr2_3604390 0 3604390 T T T T T T T T T T T T G G T T T T T T
2 chr2_3605000 0 3605000 A A A A A A A A G G G G A A A A A A A A
2 chr2_3617482 0 3617482 G G T T T T G G T T T T G G G G G G G G
2 chr2_3619484 0 3619484 G G A A G G G G G G G G G G G G G G G G
2 chr2_3619838 0 3619838 G G G G G G G G A A A A G G G G G G G G
2 chr2_3623155 0 3623155 A A A A A A G G A A A A A A A A A A A A
2 chr2_3626260 0 3626260 T T T T T T T T T T T T T T T T G G T T
2 chr2_3631013 0 3631013 A T T T T T T T T T T T T T T T T T T T
2 chr2_3631471 0 3631471 T T T T T T T T G T T T T T T T T T T T
2 chr2_3636939 0 3636939 G G G G G G G G A A A A G G G G G G G G
2 chr2_3639962 0 3639962 G G A G G G G G G G G G G G G G G G G G
2 chr2_3640363 0 3640363 C T C C C C C C C C C C C C C C C C C C
2 chr2_3641829 0 3641829 A A A A A A A A A A A A A A A G A A A A
2 chr2_3643014 0 3643014 G G G G G G G G G G G G G G G G A A G G
2 chr2_3645548 0 3645548 C C C C C C C C G G G G C C C C C C C C
2 chr2_3652937 0 3652937 G G G G A G G G G G G G G G G G G G G G
2 chr2_3653268 0 3653268 T T T T T T T T T T T T C T T T T T T T
2 chr2_3654732 0 3654732 A A G G G G A A A A A A A A A A A A A A
2 chr2_3657600 0 3657600 C C C C C C C C C C C C C C C C T T C C
2 chr2_3658665 0 3658665 G G G G G G G G G G G G A A G G G G G G
2 chr2_3661782 0 3661782 T T C T T T T T T T T T T T T T T T T T
2 chr2_3663678 0 3663678 G G G G G G G G C G G G G G G G G G G G
2 chr2_3664770 0 3664770 G G G G G T G G G G G G G G G G G G G G
2 chr2_3665222 0 3665222 T T T T T T T T T T T T A T T T T T T T
2 chr2_3665811 0 3665811 A A A G A G A A A A A A A A A A A A A A
2 chr2_3672443 0 3672443 C C C T C C C C T T T T C C C C C C C C
2 chr2_3674248 0 3674248 C C C C C C C C C C C C T T C C C C C C
2 chr2_3675148 0 3675148 C C C C C C T T C C C C C C C C C C C C
2 chr2_3690466 0 3690466 A G G G G G G G G G G G G G G G G G G G
2 chr2_3692806 0 3692806 T T T T T T T T C T T T T T T T T T T T
2 chr2_3693221 0 3693221 C C C C C C C C T T T T C C C C C C C C
2 chr2_3693835 0 3693835 T T C C C C T T T T T T T T T T T T T T
2 chr2_3693934 0 3693934 A A C C C C A A A A A A A A A A A A A A
2 chr2_3693998 0 3693998 T T T T T T T T C T T T T T T T T T T T
2 chr2_3707769 0 3707769 G G G T G G G G G G G G G G G G G G G G
2 chr2_3707958 0 3707958 C T C C C C C C C C C C C C C C C C T T
2 chr2_3712277 0 3712277 T T T T T T T T C C C C T T T T T T T T
2 chr2_3716631 0 3716631 C C C C C C C C C C C C T T T T T T C C
2 chr2_3717664 0 3717664 C C C C C T C C C C C C C C C C C C C C
2 chr2_3748023 0 3748023 A A G G G G G G G G G G G G G G G G G G
2 chr2_3899201 0 3899201 A A A A A A A A A G A A A A A A A A A A
2 chr2_3901409 0 3901409 A A A A A A A A A C A C A A A A A A A A
2 chr2_3903507 0 3903507 C C C C T T C C C C C C C C C C C C C C
2 chr2_3903923 0 3903923 A A A A A A A A T T T T A A A A A A A A
2 chr2_3906929 0 3906929 T T T T T T T T C C C C T T T T T T T T
2 chr2_3910650 0 3910650 C C C C C C C C T T T T C C C C C C C C
2 chr2_3911284 0 3911284 T T G G G G T T G G G G G G G G G G T T
2 chr2_3930652 0 3930652 C C C C C C C C C C C C C T C C C C C C
2 chr2_3935831 0 3935831 G G G G G G G G T T T T G G G G G G G G
2 chr2_3945223 0 3945223 A A C C C C C C C C C C C C C C C C A A
2 chr2_3955647 0 3955647 T T T T T T T T C C C C T T T T T T T T
2 chr2_3958845 0 3958845 A A A A A C A A A A A A A A A A A A A A
2 chr2_3965548 0 3965548 C C C C C C C C C C C C C C C T C C C C
2 chr2_3967084 0 3967084 T T T T T T T T T T T T T T T T G T T T
2 chr2_3968469 0 3968469 G G G G G G G G G G G G G G G G A G G G
2 chr2_3974286 0 3974286 C C C C C C C C A A A A C C C C C C C C
2 chr2_3992443 0 3992443 T T T T T T T T T T T T T T T T C C T T
2 chr2_3992994 0 3992994 A A A A A A A A G G G G A A A A A A A A
2 chr2_3993380 0 3993380 T T T T T T T T T T T T C T T T T T T T
2 chr2_3998760 0 3998760 A A A A A C A A A A A A A A A A A A A A
2 chr2_4004364 0 4004364 C C C C C C C T C C C C C C C C C C C C
2 chr2_4004867 0 4004867 A A A A A A A A G G G G A A A A A A A A
2 chr2_4005037 0 4005037 T T C C C T T T T T T T T T T T T T T T
2 chr2_4008367 0 4008367 C C C C C T C C C C C C C C C C C C C C
2 chr2_4008958 0 4008958 A A A A A A A A A A A A A C A A A A A A
2 chr2_4016644 0 4016644 T T T T T T T T T T T T T T T T C C T T
2 chr2_4018835 0 4018835 C C C C C C C C G G G G C C C C C C C C
2 chr2_4022401 0 4022401 A A A A A G A A A A A A A A A A A A A A
2 chr2_4024316 0 4024316 G G G G G G G G C C C C G G G G G G G G
2 chr2_4035621 0 4035621 T T A A T T T T T T T T T T T T T T T T
2 chr2_4036373 0 4036373 C C C C C C C T C C C C C C C C C C C C
2 chr2_4045404 0 4045404 A A G G G G A A G G G G G G G G G G A A
2 chr2_4047205 0 4047205 G G G G G G G G G G G G G T G G G G G G
2 chr2_4058445 0 4058445 C C C C C T C C C C C C C C C C C C C C
2 chr2_4061450 0 4061450 A A A A A A A A C C C C A A A A A A A A
2 chr2_4062526 0 4062526 T T T T T T T T T T T T T T C C T T T T
2 chr2_4064092 0 4064092 C C A A A A A A A A A A A A A A A A C C
2 chr2_4070144 0 4070144 T T T T T T T T C C C C T T T T T T T T
2 chr2_4080128 0 4080128 G G G G G G G G A A A A G G G G G G G G
2 chr2_4080179 0 4080179 G G G G G G G G A G G G G G G G G G G G
2 chr2_4080721 0 4080721 C C G G C C C C C C C C C C C C C C C C
2 chr2_4082739 0 4082739 G G G G G G G G G G A A G G G G G G G G
2 chr2_4082855 0 4082855 T T T T T T T T C T T T T T T T T T T T
2 chr2_4083514 0 4083514 G G G G G G G G G G A G G G G G G G G G
2 chr2_4083661 0 4083661 G G G G G G G G A A A A G G G G G G G G
2 chr2_4083772 0 4083772 G G G G G G G G G G G G A G G G G G G G
2 chr2_4085397 0 4085397 T T T T T T T T T T T T T T T T C T T T
2 chr2_4085764 0 4085764 T T T T T T T T C T T T T T T T T T T T
2 chr2_4089021 0 4089021 A A C C C C C C C C C C C C C C C C C C
2 chr2_4091010 0 4091010 T T T T T T T T T T T T C C T T T T T T
2 chr2_4092780 0 4092780 C C T T T T C C T T T T T T T T T T C C
2 chr2_4092954 0 4092954 C C C C C C C C C C C C C C T T C C C C
2 chr2_4096436 0 4096436 G G A A A G G G G G G G G G G G G G G G
2 chr2_4101741 0 4101741 T T T T T T T T T T T T G G T T T T T T
2 chr2_4105032 0 4105032 G G G G G G G G C C C C G G G G G G G G
2 chr2_4112805 0 4112805 A A A A A A A A G G G G A A A A A A A A
2 chr2_4114961 0 4114961 A A T T T T A A T T T T T T T T T T A A
2 chr2_4115030 0 4115030 C C C C C C C C C C A C C C C C C C C C
2 chr2_4118417 0 4118417 G G G G G G A A G G G G G G G G G G G G
2 chr2_4121531 0 4121531 C C C C C C C C C C C C C C C C C T C C
2 chr2_4122370 0 4122370 T T T T T T T T C C C C T T T T T T T T
2 chr2_4122842 0 4122842 T T C C C C T T C C C C C C C C C C T T
2 chr2_4123395 0 4123395 C T C C C C T T C C C C C C C C C C C C
2 chr2_4127002 0 4127002 C C C C C C C C C T C T C C C C C C C C
2 chr2_4128357 0 4128357 G G G G G G G G A G G G G G A A A A G G
2 chr2_4128425 0 4128425 T T T T T T T T T T C T T T T T T T T T
2 chr2_4129357 0 4129357 C C C C C C C C T T C T C C C C C C C C
2 chr2_4132518 0 4132518 G G G G C C G G G G G G G G G G G G G G
2 chr2_4135338 0 4135338 T T C C C C C C C C C C C C C C C C C C
2 chr2_4137728 0 4137728 C C C C C C C C T T T T C C C C C C C C
2 chr2_4147944 0 4147944 G G G G G G G G G G G G A G G G G G G G
2 chr2_4149181 0 4149181 T T T T T T T T C C C C T T T T T T T T
2 chr2_4149500 0 4149500 T T C C C C T T T T T T T T T T T T T T
2 chr2_4167858 0 4167858 C C C C C C C C C C C C C C C C A C C C
2 chr2_4167903 0 4167903 A A G G G G A A G G G G G G G G G G A A
2 chr2_4168876 0 4168876 A A A A A A A A A A A A A A A T A A A A
2 chr2_4172435 0 4172435 A A A A A A A A G G G G A A A A A A A A
2 chr2_4177416 0 4177416 A A G G G G G G A G A A G G G G G G A A
2 chr2_4179081 0 4179081 C T C C C C C C C C C C C C C C C C C C
2 chr2_4185325 0 4185325 A A A A A G A A A A A A A A A A A A A A
2 chr2_4190459 0 4190459 A A A A A A A A G G G G A A A A A A A A
2 chr2_4194770 0 4194770 T T T T T T T T T T T T G T T T T T T T
2 chr2_4197299 0 4197299 C C C C C C C C C C C C C T C C C C T T
2 chr2_4204852 0 4204852 C C C C C C A C C C C C C C C C C C C C
2 chr2_4212580 0 4212580 G G A A G G G G G G G G G G G G G G G G
2 chr2_4213587 0 4213587 A A A A A A A A A A A A A A A A G G A A
2 chr2_4217262 0 4217262 T T T T T T T T T T T T C C T T T T T T
2 chr2_4217591 0 4217591 A A A A A A A A T T T T A A A A A A A A
2 chr2_4218629 0 4218629 T T T T T T T T T T T T C T T T T T T T
2 chr2_4222396 0 4222396 A A A A A A A A A A A A A A A A C C A A
2 chr2_4223924 0 4223924 T T T T T T T T C C C C T T T T T T T T
2 chr2_4231380 0 4231380 G G G G G G G G A A A G G G G G G G G G
2 chr2_4243422 0 4243422 G G A A A A A A A A A A A A A A A A A A
2 chr2_4248956 0 4248956 C C C C C C C C C C C C C C C C G G C C
2 chr2_4249677 0 4249677 A A A A A A A A A G G G A A A A A A A A
2 chr2_4249827 0 4249827 A A A A G G A A A A A A A A A A A A A A
2 chr2_4251525 0 4251525 T T T T T T T T A T T T T T T T T T T T
2 chr2_4252544 0 4252544 G G G G G G G G G G G G G G G G A G G G
2 chr2_4266070 0 4266070 T T T T T T T T T T T T T T C T T T T T
2 chr2_4267976 0 4267976 C C C C C C C C C T C C C C C C C C C C
2 chr2_4270989 0 4270989 C C C C C C C C C C C G C C C C C C C C
2 chr2_4272258 0 4272258 G G G G G G A A G G G G G G G G G G G G
2 chr2_4274028 0 4274028 G G G G G G G G G G G G G G G G A A G G
2 chr2_4275823 0 4275823 C C C C C C C C C C C C C C C C C G C C
2 chr2_4279070 0 4279070 C C A A A A C C C C C C A A A A A A C C
2 chr2_4279891 0 4279891 G G G G A A G G G G G G G G G G G G G G
2 chr2_4280972 0 4280972 C C C C C C C C C T C T C C C C C C C C
2 chr2_4281685 0 4281685 T T T T T T T T T T T T C T T T T T T T
2 chr2_4281690 0 4281690 C C C C C C C C C C C C C C C G C C C C
2 chr2_4281727 0 4281727 C T C C C C C C C C C C C C C C C C C C
2 chr2_4283836 0 4283836 A G G G G G G G G G G G G G G G G G G G
2 chr2_4284073 0 4284073 C C C C C C C C C C C T C C C C C C C C
2 chr2_4286628 0 4286628 C C C C C C C C C C C C C C C T C C C C
2 chr2_4286843 0 4286843 C T C C C C C C C C C C C C C C C C T T
2 chr2_4289465 0 4289465 C C C C C C C C T T T T C C C C C C C C
2 chr2_4289589 0 4289589 C C C C C C C C T T C T C C C C C C C C
2 chr2_4310743 0 4310743 G G A G A G A A G G G G G G A A G G G G
2 chr2_4324087 0 4324087 A A A G G G A A G G G G A A A A A A A A
2 chr2_4327481 0 4327481 A A A A A A A A A A A A A A A A G G A A
2 chr2_4329944 0 4329944 G G G G G G G G A A A A G G G G G G G G
2 chr2_4330079 0 4330079 A A A A A C A A A A A A A A A A A A A A
2 chr2_4330293 0 4330293 T T T T T T T T G G G G T T T T T T T T
2 chr2_4335822 0 4335822 G G A A G G A G G G G G G G G G G G G G
2 chr2_4339722 0 4339722 T T C T T T T T T T T T T T T T T T T T
2 chr2_4342759 0 4342759 C C C C C C C C T T C T C C C C C C C C
2 chr2_4345033 0 4345033 A A A A A A A A G G G G A A A A A A A A
2 chr2_4347391 0 4347391 T T T T T T T T C C C C T T T T T T T T
2 chr2_4356165 0 4356165 A A A A A A A A C C C C A A A A A A A A
2 chr2_4361644 0 4361644 C C C C C C C C C C C C C C C C T T C C
2 chr2_4363508 0 4363508 C C T T T T C C C C C T C C C C C C C C
2 chr2_4367375 0 4367375 G G A A A A G G A A A A A G G G A A G G
2 chr2_4368587 0 4368587 C C C C C C C C C C C C C C T T C C C C
2 chr2_4368634 0 4368634 T T C C C C T T C C C C C C C C C C T T
2 chr2_4372921 0 4372921 C C C C C C C C C C C C C C C C C T C C
2 chr2_4373617 0 4373617 C C C C C C C C C C C C C C C T C C T T
2 chr2_4375108 0 4375108 A A A A A A A A A A A A A A A A A G A A
2 chr2_4383341 0 4383341 T T T T T T T T T T T T T T C C T T T T
2 chr2_4383536 0 4383536 G G G G G G G G G G G G G G G G A A G G
2 chr2_4386183 0 4386183 C C C C C C C C C C C C C C C C T T C C
2 chr2_4395767 0 4395767 C C C C C C C C C C C T C C C C C C C C
2 chr2_4398208 0 4398208 A A A A A A A A A A A A A A A A T T A A
2 chr2_4399198 0 4399198 A A A A A A A A A A A T A A A A A A A A
2 chr2_4414431 0 4414431 C C C C C C C C T T T T C C C C C C C C
2 chr2_4417579 0 4417579 C C C C C C C C C C T T C C C C C C C C
2 chr2_4419554 0 4419554 C C C G C C C C C C C C C C C C C C C C
2 chr2_4419684 0 4419684 C C C C C C C C C C C C C C C C C T C C
2 chr2_4424708 0 4424708 A A A A A A A A A A A A A A A A G G A A
2 chr2_4432089 0 4432089 A A A A A A A A A A A A A A G G A A A A
2 chr2_4433856 0 4433856 A C C C C C A A C C C C C C C C C C A A
2 chr2_4434735 0 4434735 G G G G A G G G G G G G G G G G G G G G
2 chr2_4435702 0 4435702 G G G G G G G G G G G G G G A G G G G G
2 chr2_4440024 0 4440024 C C C C C C C T C C C C C C C C C C C C
2 chr2_4441858 0 4441858 T T T T T T T T T T T T T T T T C C T T
2 chr2_4442799 0 4442799 T T T T T T T T C C C T T T T T T T T T
2 chr2_4443851 0 4443851 C C C C C C C C C C C C C C C C T T C C
2 chr2_4456916 0 4456916 G G G G G G G G A A A A G G G G G G G G
2 chr2_4458229 0 4458229 C C C C C C C C T T T T C C C C C C C C
2 chr2_4463099 0 4463099 C C C C C C C C A A A A C C C C C C C C
2 chr2_4465406 0 4465406 A A A A A A A A C C A C A A A A A A A A
2 chr2_4471951 0 4471951 G G G G G G G G C C C G G G G G G G G G
2 chr2_4472910 0 4472910 T T T T T T T T T T T T T T T T G T T T
2 chr2_4476012 0 4476012 T T T T T T T T T T A T T T T T T T T T
2 chr2_4481890 0 4481890 A A A A A A A A C C C C A A A A A A A A
2 chr2_4489016 0 4489016 T T T T T T T T T T T T T T T T C C T T
2 chr2_4497436 0 4497436 T T T T T T T T G G G G T T T T T T T T
2 chr2_4498477 0 4498477 T T T T T T T T C C C C T T T T T T T T
2 chr2_4505087 0 4505087 C C C C C C C C C C C C C C C T C C C C
2 chr2_4505855 0 4505855 G G G G G G G G G G G G G G A A G G G G
2 chr2_4511003 0 4511003 A A A A A A A A A A A A A A G G A A A A
2 chr2_4512334 0 4512334 G G G G G G G G G G G G G G A G G G G G
2 chr2_4512612 0 4512612 G G G G G G G G G G G G G G A A G G G G
2 chr2_4513011 0 4513011 C C C C C C A A C C C C C C C C C C C C
2 chr2_4524691 0 4524691 G G G G G G G G A A A A G G G G G G G G
2 chr2_4530113 0 4530113 A A T T A T A A A A A A A A A A A A A A
2 chr2_4531514 0 4531514 G G A A A G G G G G G G G G G G G G G G
2 chr2_4547448 0 4547448 C C C C C C C C A A A A C C C C C C C C
2 chr2_4549541 0 4549541 C C C C C C C C C C C T C C C C C C C C
2 chr2_4554632 0 4554632 T T T T T T T T A A A A T T T T T T T T
2 chr2_4556346 0 4556346 A A G G G G A A G G G G G G G G G G A A
2 chr2_4556629 0 4556629 C C C C C C C C C C C C C C G G C C C C
2 chr2_4557743 0 4557743 A C A A A A A A A A A A A A A A A A A A
2 chr2_4561129 0 4561129 A A A A A A A A A A A A A A G G A A A A
2 chr2_4572284 0 4572284 C C C C C C C C C C C C C C C C T T C C
2 chr2_4593036 0 4593036 G G G G G G A G G G G G G G A A G G G G
2 chr2_4593377 0 4593377 T T T T C T T T T T T T T T T T T T T T
2 chr2_4605195 0 4605195 T T T T T T T T C C C C T T T T T T T T
2 chr2_4607874 0 4607874 T T T T T T T T T T T T T T G G T T T T
2 chr2_4608076 0 4608076 G G G G A G G G G G G G G G G G G G G G
2 chr2_4615086 0 4615086 C C C C C C C C C C C C G G C C C C C C
2 chr2_4618118 0 4618118 A G A A A A A A A A A A A A A A A A G G
2 chr2_4628597 0 4628597 T T T T T T T T C C C C T T T T T T T T
2 chr2_4636335 0 4636335 G G G G G G G G G G G G A G G G G G G G
2 chr2_4640648 0 4640648 G G G G G G G G G G G G G G A A G G G G
2 chr2_4640657 0 4640657 G G G G A A G G G G G G G G G G G G G G
2 chr2_4643121 0 4643121 G G A A G G G G G G G G G G G G G G G G
2 chr2_4648109 0 4648109 C C C C C C C C T T T T C C C C C C C C
2 chr2_4652574 0 4652574 C C C C C C C C T T T T C C C C C C C C
2 chr2_4659356 0 4659356 A A A A A A A A A A A G A A A A A A A A
2 chr2_4671598 0 4671598 T T T T T T T T C C C C T T T T T T T T
2 chr2_4675167 0 4675167 C C C C C C C C A A A A C C C C C C C C
2 chr2_4676502 0 4676502 C T T T T T T T T T T T T T T T T T T T
2 chr2_4679978 0 4679978 T T T T T T T T T T T T T T C T T T T T
2 chr2_4686408 0 4686408 A A A A A A A A G G G G A A A A A A A A
2 chr2_4686490 0 4686490 G G G G G G G G A A A G G G G G G G G G
2 chr2_4690319 0 4690319 A A A A A A A A A A A A A A A A G G A A
2 chr2_4694070 0 4694070 A A A A A A A A G G G G A A A A A A A A
2 chr2_4694266 0 4694266 C C C C C C C C C C T T C C C C C C C C
2 chr2_4704200 0 4704200 A A G G G G G G G G G G G G G G G G G G
2 chr2_4705770 0 4705770 C C C C C C C C C T C T C C C C C C C C
2 chr2_4706143 0 4706143 C C C C C C C C C C C C C C C C C T C C
2 chr2_4711236 0 4711236 A A G G A A A A A A A A A A A A A A A A
2 chr2_4715930 0 4715930 C C C C C C C C C C C C T T C C C C C C
2 chr2_4716281 0 4716281 G G G G G G G G A A A G G G G G G G G G
2 chr2_4727319 0 4727319 G G G G G G C G G G G G G G G G G G G G
2 chr2_4728082 0 4728082 G G G G G G G G A A A A G G G G G G G G
2 chr2_4730731 0 4730731 T T T T T T T T T T T T C T T T T T T T
2 chr2_4738078 0 4738078 A A A A A A A A G G G G A A A A A A A A
2 chr2_4738811 0 4738811 G G G G G G G G G G G G A G G G G G G G
2 chr2_4739295 0 4739295 G G G G G G G G T T T T G G G G G G G G
2 chr2_4744492 0 4744492 G G G G G G G G G G G T G G G G G G G G
2 chr2_4746086 0 4746086 G G G G G G G G G G G G G G G G C G G G
2 chr2_4747937 0 4747937 C C C C C C C C C C C C C T C C C C C C
2 chr2_4762895 0 4762895 C C C C C C C C C C C C C C C C C T C C
2 chr2_4762961 0 4762961 T T T T T T T T C C C C T T T T T T T T
2 chr2_4765588 0 4765588 C C C C C C T T C C C C C C C C C C C C
2 chr2_4768647 0 4768647 A G A A A A A A A A A A A G A A A A A A
2 chr2_4783048 0 4783048 A A A A A A A A G G G G A A A A A A A A
2 chr2_4801467 0 4801467 C C C C C C C C C C C C C C A A C C C C
2 chr2_4801792 0 4801792 G G G G G G G G G G A G G G G G G G G G
2 chr2_4803308 0 4803308 A A T T A T A A A A A A A A T T A A A A
2 chr2_4804032 0 4804032 T T T T T T T T C C C C T T T T T T T T
2 chr2_4814344 0 4814344 G G G G G G A A G G G G G G G G G G G G
2 chr2_4820634 0 4820634 T T T T T T T T G G G G T T T T T T T T
2 chr2_4828459 0 4828459 C C C C C C C C C C C C C C C T C C C C
2 chr2_4828905 0 4828905 G G G G G G G G G G G G G G G G A A G G
2 chr2_4830844 0 4830844 C T T T T T T T C C C C T T T T T T T T
2 chr2_4834760 0 4834760 C C C C C C C C C C C C A C C C C C C C
2 chr2_4834984 0 4834984 A A A G A A A A A G A G G G G G A A A A
2 chr2_4839892 0 4839892 C C C C C T C C C C C C T T T T T T C C
2 chr2_4840475 0 4840475 C C C C C C C C C C C C A A A C C C C C
2 chr2_4840775 0 4840775 C C C C C C C C C C C T C C C C C C C C
2 chr2_4842217 0 4842217 G G G G G G G G A A A A G G G G G G G G
2 chr2_4845160 0 4845160 C C C C C C C C C C C C C C C T C C C C
2 chr2_4845584 0 4845584 G G A A A G G G G G G G G G G G G G G G
2 chr2_4853020 0 4853020 G G G G G G G G C C C C G G G G G G G G
2 chr2_4857315 0 4857315 G G G G G G G G A G G G G G G G G G G G
2 chr2_4869094 0 4869094 A A A A A A A A C C C C A A A A A A A A
2 chr2_4869483 0 4869483 A A G G A A A A A A A A A A A A A A A A
2 chr2_4872694 0 4872694 A A A A A A A T A A A A A A A A A A A A
2 chr2_4880142 0 4880142 C C C C C C C C C C C C C C C C T T C C
2 chr2_4880727 0 4880727 G G G G G G G G G G G G G G G G A A G G
2 chr2_4880957 0 4880957 C C C C C C C C C C C C T T C C C C C C
2 chr2_4881599 0 4881599 C C C C C T C C C C C C C C C C C C C C
2 chr2_4882784 0 4882784 G G G G G G G G A A A A G G G G G G G G
2 chr2_4882949 0 4882949 T T T T T T T T C C C C T T T T T T T T
2 chr2_4883046 0 4883046 G G G G G G G G C C C C G G G G G G G G
2 chr2_4890473 0 4890473 T T G G G G T T T T T T T T T T T T T T
2 chr2_4891235 0 4891235 A A A A A A A A T T T T A A A A A A A A
2 chr2_4893270 0 4893270 A A A A A A A A C C C C A A A A A A A A
2 chr2_4895758 0 4895758 C C C C C C C C C C C C C C C C T T C C
2 chr2_4896892 0 4896892 A A A A A A A A C C C C A A A A A A A A
2 chr2_4898404 0 4898404 T T T T T T T T T T T T C C T T T T T T
2 chr2_4904886 0 4904886 C C C T C C C C C C C C C C C C C C C C
2 chr2_4913017 0 4913017 G G G G G G G G G G G G G G A A G G G G
2 chr2_4913412 0 4913412 A A A A A A A A G G G G A A A A A A A A
2 chr2_4914996 0 4914996 C C C C C T C C C C C C C C C C C C C C
2 chr2_4919622 0 4919622 G G G G G G G G G G G G G G G G A A G G
2 chr2_4922297 0 4922297 A A A A A A A A A A A A A C C C A A A A
2 chr2_4922525 0 4922525 G G G G G G G G G G G G G G G G A A G G
2 chr2_4927283 0 4927283 G G G G G G G G A G G G G G G G G G G G
2 chr2_4930610 0 4930610 G G G G G G G G A A A A G G G G G G G G
2 chr2_4933488 0 4933488 G G G G G G G G G G G G G G C G G G G G
2 chr2_4939817 0 4939817 A A C C A C A A A A A A A A A A A A A A
2 chr2_4943464 0 4943464 C C T T T T C C C C C C C C C C C C C C
2 chr2_4949618 0 4949618 C C C C C C C C T T T T C C T T T T C C
2 chr2_4952505 0 4952505 C C C C C C C C A A A A C C C C C C C C
2 chr2_4953588 0 4953588 C C C C C C C C C G C C C C C C C C C C
2 chr2_4961993 0 4961993 A A A A A A A A G G G G A A A A A A A A
2 chr2_4966199 0 4966199 G G G G G G G G A A A A G G G G G G G G
2 chr2_4967660 0 4967660 C C C C C C C C C C C T C C C C C C C C
2 chr2_4973238 0 4973238 A A A A A A A A A G A A A A A A A A A A
2 chr2_4974883 0 4974883 T T T T T T T T C C C C T T T T T T T T
2 chr2_4977288 0 4977288 T T T T T T T T C T C T T T T T T T T T
2 chr2_4978645 0 4978645 G G G G A G G G G G G G G G G G G G G G
2 chr2_4983078 0 4983078 C C C T C C C C C C C C C C C C C C C C
2 chr2_4992647 0 4992647 C C C C C C C C C C C C A A A A A A C C
2 chr2_4996200 0 4996200 T T T T T T T T T T T T C T T T T T T T
2 chr2_4997322 0 4997322 T T T T T T T T C T T T T T T T T T T T
2 chr2_5001980 0 5001980 G G C G G G G G G G G G G G G G G G G G
2 chr2_5002631 0 5002631 G G G G G G A G G G G G A G A G G G G G
2 chr2_5012142 0 5012142 G G G G G G G G G G G G A G G G G G G G
2 chr2_5013471 0 5013471 C C C C C C C C C C C C C C C C T T C C
2 chr2_5027645 0 5027645 A A A A G G A A A A A A A A A A A A A A
2 chr2_5028551 0 5028551 C C C C C C C C C C C C C C A A C C C C
2 chr2_5028862 0 5028862 C C C C C C C C C G C G C C C C C C C C
2 chr2_5028998 0 5028998 G G T T T T G G T T T T T T G G G G G G
2 chr2_5046881 0 5046881 C C C G G G C C C C C C C C C C C C C C
2 chr2_5054921 0 5054921 C C C C C C C C T T T T C C C C C C C C
2 chr2_5058741 0 5058741 T T T T T T T T C T C T T T T T T T T T
2 chr2_5059674 0 5059674 A A A A A A A G A A A A A A A A A A A A
2 chr2_5072365 0 5072365 C C C C C C C C C C C C C C C C A A C C
2 chr2_5072748 0 5072748 G G G G G G G G G G G G A G G G G G G G
2 chr2_5078413 0 5078413 G G G G A G G G G G G G G G G G G G G G
2 chr2_5080212 0 5080212 A A G G A G A A A A A A A A A A A A A A
2 chr2_5081304 0 5081304 T T T T T T T T C C C C T T T T T T T T
2 chr2_5092740 0 5092740 A A A A A A A A G G G G A A A A A A A A
2 chr2_5093952 0 5093952 C C C C C C C C T T T T C C C C C C C C
2 chr2_5096756 0 5096756 T T T T T T T T C T T T T T T T T T T T
2 chr2_5099734 0 5099734 G G G G G G G G G G G T G G G G G G G G
2 chr2_5104139 0 5104139 T T T T T T T T C C C C T T T T T T T T
2 chr2_5109647 0 5109647 C C C C C C C C G G G G C C C C C C C C
2 chr2_5111861 0 5111861 A A G G A G A A A A A A A A A A A A A A
2 chr2_5112465 0 5112465 T T C C C C T T C C C C C C C C C C T T
2 chr2_5114600 0 5114600 T T A A A T T T T T T T T T T T T T T T
2 chr2_5123615 0 5123615 G G G G G G G G A A A A G G G G G G G G
2 chr2_5127179 0 5127179 C C C C C C C C T T T T C C C C C C C C
2 chr2_5127649 0 5127649 G G G G G G G G A A A A G G G G G G G G
2 chr2_5128315 0 5128315 T T C C C C T T C C C C C C C C C C T T
2 chr2_5130341 0 5130341 G G G G G G G G A A A A G G G G G G G G
2 chr2_5130843 0 5130843 G G A A A A G G G G G G G G G G G G G G
2 chr2_5133750 0 5133750 T T T T T T T T T T T T G T T T T T T T
2 chr2_5135569 0 5135569 C C C C T T C C C C C C C C C C C C C C
2 chr2_5149584 0 5149584 T T C C C C T T T T T T T T T T T T T T
2 chr2_5151217 0 5151217 A A A A A A A A A A A A A A G G A A A A
2 chr2_5159426 0 5159426 C C C C C C C C C C C C C C C C G G C C
2 chr2_5161625 0 5161625 A A A G A A A A A A A A A A A A A A A A
2 chr2_5166377 0 5166377 C C C C C C C C C C C C A C C C C C C C
2 chr2_5173171 0 5173171 C C T T T T C C C C C C C C C C C C C C
2 chr2_5189704 0 5189704 T T G G G T T T T T T T T T T T T T T T
2 chr2_5195560 0 5195560 T T T T T T T T A T A A T T T T T T T T
2 chr2_5200503 0 5200503 A A A A A A A A A A A A G G A A A A A A
2 chr2_5202489 0 5202489 G G T T G T G G G G G G G G G G G G G G
2 chr2_5202573 0 5202573 G G G G G G G G A A A A G G G G G G G G
2 chr2_5215009 0 5215009 C C C C C C C C C T T T C C C C T T C C
2 chr2_5215303 0 5215303 C C C C C C C C C C C C G G C C C C C C
2 chr2_5219165 0 5219165 A A A A A A A A A A A A A A A T A A A A
2 chr2_5219660 0 5219660 T T A A T T T T T T T T T T T T T T T T
2 chr2_5223458 0 5223458 T T T T T T T T T T T T T T C T T T T T
2 chr2_5229331 0 5229331 G G G G G G G G G G G G G G G G A A G G
2 chr2_5242235 0 5242235 C C C C C T C C C C C C C C C C C C C C
2 chr2_5246391 0 5246391 A A A A A A A A A A A G A A A A A A A A
2 chr2_5246926 0 5246926 C C C T C C C C C C C C C C C C C C C C
2 chr2_5247464 0 5247464 T T T T T T T T T T T T C T T T T T T T
2 chr2_5248683 0 5248683 T T T T T T T T C C C C T T T T T T T T
2 chr2_5258556 0 5258556 C C C C C C C C C T C C C C C C C C C C
2 chr2_5264818 0 5264818 T T T T T T T T C C C C T T T T T T T T
2 chr2_5272713 0 5272713 A A A G A A A A A A A A A A A A A A A A
2 chr2_5274946 0 5274946 G G G G G G G G G G G G A G G G G G G G
2 chr2_5275600 0 5275600 A A A G A A A A A A A A A A A A A A A A
2 chr2_5279077 0 5279077 C C C C C C C C C C C C C T C C C C C C
2 chr2_5279118 0 5279118 C C C C C C C C C T C T C C C C C C C C
2 chr2_5285604 0 5285604 T T T T T T T T G G G G T T T T T T T T
2 chr2_5285916 0 5285916 T T T T T T A A T T T T T T T T T T T T
2 chr2_5290217 0 5290217 A A A G G G A A A A A A A A A A A A A A
2 chr2_5295425 0 5295425 A A A G A A A A A A A A A A A A A A A A
2 chr2_5297834 0 5297834 A A G G G G A A G G G G G G G G G G A A
2 chr2_5297968 0 5297968 T T C T C C T T T T T T T T T T T T T T
2 chr2_5299681 0 5299681 G G G G G G G G G G G G A A A A A A G G
2 chr2_5306361 0 5306361 G G G G G G G G C G C G G G G G G G G G
2 chr2_5306407 0 5306407 T T T T T T T T G T G T T T T T T T T T
2 chr2_5306635 0 5306635 G G G G G G G G C C C C G G G G G G G G
2 chr2_5314124 0 5314124 A A A A A A A A G G G G A A A A A A A A
2 chr2_5315291 0 5315291 C C C C C C C C C T C C C C C C C C C C
2 chr2_5323078 0 5323078 A A A G A A A A A A A A A A A A A A A A
2 chr2_5324113 0 5324113 G G G G G T G G G G G G G G G G G G G G
2 chr2_5325930 0 5325930 T T C C C C C C C C C C C C C C C C C C
2 chr2_5327441 0 5327441 A A A A A A A A G G G G A A A A A A A A
2 chr2_5329833 0 5329833 C C C C C C C C C C C C C T C C C C C C
2 chr2_5334487 0 5334487 G G A G A G G G G G G G G G G G G G G G
2 chr2_5336438 0 5336438 A A A A A A A A A A A A A A A A G G A A
2 chr2_5336539 0 5336539 T T T T T T G G T T T T T T T T T T T T
2 chr2_5339812 0 5339812 C C C C C C C C C C C T C C C C C C C C
2 chr2_5345229 0 5345229 T T T T T T T T C T C T T T T T T T T T
2 chr2_5346946 0 5346946 T T C C C C C C C C C C C C C C C C C C
2 chr2_5349653 0 5349653 T T T T T T T T C C C C T T T T T T T T
2 chr2_5350026 0 5350026 C C C T T T C C C C C C C C C C C C C C
2 chr2_5353551 0 5353551 G G G G G G G G G G A G G G G G G G G G
2 chr2_5354633 0 5354633 T T T T T T T T C C C C T T T T T T T T
2 chr2_5354833 0 5354833 T T T T T T T T C T C T T T T T T T T T
2 chr2_5356585 0 5356585 T T T T T T T T C C C C T T T T T T T T
2 chr2_5359486 0 5359486 C C C C C C C C C C C T C C C C C C C C
2 chr2_5359820 0 5359820 C C C C C C C C T T T T C C C C C C C C
2 chr2_5360099 0 5360099 T T T T T T T T T T T T T T G G T T T T
2 chr2_5362663 0 5362663 C C C C C C C C C C C C C C T T C C C C
2 chr2_5363345 0 5363345 C C C T C C C C C C C C C C C C C C C C
2 chr2_5363428 0 5363428 C C T T C T C C C C C C C C C C C C C C
2 chr2_5363939 0 5363939 A A A A A A A A G G G G A A A A A A A A
2 chr2_5367767 0 5367767 T T T T T T T T T T T T C C C C C C T T
2 chr2_5376391 0 5376391 G G A G G G G G G G G G G G G G G G G G
2 chr2_5376746 0 5376746 G G A G G G G G A A A A G G G G G G G G
2 chr2_5378067 0 5378067 G G A G G G G G G G G G G G G G G G G G
2 chr2_5381768 0 5381768 C C C C C C C C C C C C C C C T C C C C
2 chr2_5383404 0 5383404 G G G G G G G G G G G G G G A G G G G G
2 chr2_5388268 0 5388268 A A A A A T A A A A A A A A A A A A A A
2 chr2_5389296 0 5389296 A A A A C C A A A A A A A A A A A A A A
2 chr2_5391626 0 5391626 T T T T T T T T T T T T C C T T T T T T
2 chr2_5394649 0 5394649 C C C C C C C C G G G G C C C C C C C C
2 chr2_5396028 0 5396028 C C C C C C C C T T T T C C C C C C C C
2 chr2_5405777 0 5405777 A A A A A A A A T T T T A A A A A A A A
2 chr2_5406545 0 5406545 C C G G C G C C C C C C C C C C C C C C
2 chr2_5409223 0 5409223 T T T T T T T T T T C T T T T T T T T T
2 chr2_5418397 0 5418397 C C C C C C C C G G G G C C C C C C C C
2 chr2_5428361 0 5428361 G G G G G G G G G G G G A G G G G G G G
2 chr2_5429488 0 5429488 C C A A A A C C C C C C C C C C C C C C
2 chr2_5436552 0 5436552 A A A A A A A A G G G G A A A A A A A A
2 chr2_5440713 0 5440713 C C C C C C C C C C C C C C T T C C C C
2 chr2_5442272 0 5442272 G G A A A A G G A A A A A A A A A A G G
2 chr2_5445051 0 5445051 A A A A A A A A A A A A A A A G A A A A
2 chr2_5451185 0 5451185 C C C C C C C C C G C C C C C C C C C C
2 chr2_5458228 0 5458228 T T C C C C C C C C C C C C C C C C C C
2 chr2_5458718 0 5458718 G G G G G G T T G G G G G G G G G G G G
2 chr2_5463577 0 5463577 C C C C C C C C C T C C C C C C C C C C
2 chr2_5463936 0 5463936 G G G G G G G G A A A A G G G G G G G G
2 chr2_5472365 0 5472365 C C C C C C C C C T C C C C C C C C C C
2 chr2_5486177 0 5486177 C C T T T T C C T T T T T T T T T T T T
2 chr2_5489210 0 5489210 C C C C C C C C T T T T C C C C C C C C
2 chr2_5499858 0 5499858 A A A A A A A A G G G G A A A A A A A A
2 chr2_5512341 0 5512341 T T C C C C T T T T T T T T T T T T T T
2 chr2_5516663 0 5516663 A A A A A A A A G G G G A A A A A A A A
2 chr2_5532947 0 5532947 G G G G G G G G G G A G G G G G G G G G
2 chr2_5542223 0 5542223 C C C C C C C C C C C C C G C C C C C C
2 chr2_5547899 0 5547899 C C C C C C C C A A A A C C C C C C C C
2 chr2_5554115 0 5554115 T T T T T T T T C C C C T T T T T T T T
2 chr2_5557610 0 5557610 C C T T C T C C C C C C C C C C C C C C
2 chr2_5562365 0 5562365 G G G G G G G G G G A G G G G G G G G G
2 chr2_5570464 0 5570464 G G A A A G G G G G G G G G G G G G G G
2 chr2_5570560 0 5570560 G G G G G G G G A A A A G G G G G G G G
2 chr2_5571030 0 5571030 A A G G A G A A A A A A A A A A A A A A
2 chr2_5571904 0 5571904 C C C C C C C C T T T T C C C C C C C C
2 chr2_5572204 0 5572204 T T T T T T T T G T T T T T T T T T T T
2 chr2_5572906 0 5572906 T T T T A T T T T T T T T T T T T T T T
2 chr2_5596727 0 5596727 T T T T T T T T T T T T T T T T C C T T
2 chr2_5598927 0 5598927 T T T T T T T T G G G G T T T T T T T T
2 chr2_5599225 0 5599225 G G G G G G G G G G G G G G A A G G G G
2 chr2_5601038 0 5601038 A A G G G G A A G G G G G G G G G G A A
2 chr2_5601991 0 5601991 A A A A A A A A A A A A G G A A A A A A
2 chr2_5608778 0 5608778 G G G G G G G G A A A A G G G G G G G G
2 chr2_5609855 0 5609855 T T C C T T T T T T T T T T T T T T T T
2 chr2_5630206 0 5630206 C C C C C G C C C C C C C C C C C C C C
2 chr2_5630400 0 5630400 G G A A A A G G G G G G G G G G G G G G
2 chr2_5630433 0 5630433 C C C C C C C C C C C C C C C C T T C C
2 chr2_5631362 0 5631362 A A A A A A A A A A A A A A A A A T A A
2 chr2_5642963 0 5642963 G G A A A A G G G G G G G G G G G G G G
2 chr2_5657161 0 5657161 C C C C C C C C C T C C C C C C C C C C
2 chr2_5657508 0 5657508 T T A A A A A A A A A A A A A A A A A A
2 chr2_5659148 0 5659148 A A A A A A A A C C C C A A A A A A A A
2 chr2_5659779 0 5659779 T T T T T T T T T T T T T T T T C T T T
2 chr2_5663017 0 5663017 A A A A A A A A A A A A A A G G A A A A
2 chr2_5672560 0 5672560 A G G G G G G G G G G G G G G G G G G G
2 chr2_5675744 0 5675744 T T T T T T T T T T T T T T A A T T T T
2 chr2_5677743 0 5677743 A A A A A A A A A A A A G G A A A A A A
2 chr2_5678522 0 5678522 C C C C C C C C C C C C C C T T C C C C
2 chr2_5678613 0 5678613 A G A A A A G G A A A A A A A A A A A A
2 chr2_5685931 0 5685931 T T T T T T T T T T T T C C T T T T T T
2 chr2_5691452 0 5691452 A A G G G G A A A A A A A A A A A A A A
2 chr2_5694986 0 5694986 T T C C C C T T T T T T T T T T T T T T
2 chr2_5701336 0 5701336 T T T T T T T T T T T T C T T T T T T T
2 chr2_5702320 0 5702320 C C T T C C C C C C C C C C C C C C C C
2 chr2_5704346 0 5704346 T T T T T T T T C C C C T T T T T T T T
2 chr2_5709534 0 5709534 C C C C C C C C G G G G C C C C C C C C
2 chr2_5716698 0 5716698 C C C C C C C C C C C T C C C C C C C C
2 chr2_5717777 0 5717777 C C C C C C C C C C C C T T C C C C C C
2 chr2_5718368 0 5718368 A A A A A A A A T T T T A A A A A A A A
2 chr2_5726858 0 5726858 T T T T T T T T C C C C T T T T T T T T
2 chr2_5732142 0 5732142 G G T T T T G G G G G G G G G G G G G G
2 chr2_5739401 0 5739401 C C C C C C C C C C C C C C T T C C C C
2 chr2_5740331 0 5740331 T T T T T T T T C C C C T T T T T T T T
2 chr2_5744271 0 5744271 C C C C C T C C C C C C C C C C C C C C
2 chr2_5745908 0 5745908 C C C C C C C C C C C C C C T T C C C C
2 chr2_5746388 0 5746388 G G G G G G G G G G G G G G G G A A G G
2 chr2_5746654 0 5746654 T T T T T T T T T T T T T T T T G T T T
2 chr2_5753736 0 5753736 G G A A G G G G G G G G G G G G G G G G
2 chr2_5754274 0 5754274 A G A A A A A A A A A A A A A A A A A A
2 chr2_5754989 0 5754989 C C C C C C T T C C C C C C C C C C C C
2 chr2_5758209 0 5758209 G G G G G G G G A A A A G G G G G G G G
2 chr2_5759190 0 5759190 C T C C C C C C C C C C C C C C C C C C
2 chr2_5769482 0 5769482 C C T T C T C C C C C C C C C C C C C C
2 chr2_5775468 0 5775468 C T C C C C C C C C C C C C C C C C C C
2 chr2_5785015 0 5785015 C C C C C C C C C C C C C C C C T T C C
2 chr2_5789402 0 5789402 G G G G G G G G A G G G G G G G G G G G
2 chr2_5792798 0 5792798 A A A A A G A A A A A A A A A A A A A A
2 chr2_5794341 0 5794341 A A A A A A A A G G G G A A A A A A A A
2 chr2_5801519 0 5801519 T T T T T T T T C C C C T T T T T T T T
2 chr2_5802649 0 5802649 C C T T T T T T T T T T T T T T T T T T
2 chr2_5810046 0 5810046 G G G G A G G G G G G G G G G G G G G G
2 chr2_5811015 0 5811015 C C C C C C C C C C C C C C T T C C C C
2 chr2_5812387 0 5812387 G G G G G G G G G G G G G G A A G G G G
2 chr2_5819618 0 5819618 A A A A A A A A A A A A C C A A A A A A
2 chr2_5826112 0 5826112 C C C C C C C C C C C C C C C C T T C C
2 chr2_5827045 0 5827045 A A A A A A T T A A A A A A A A A A A A
2 chr2_5827997 0 5827997 G G G G G G C C G G G G G G G G G G G G
2 chr2_5828997 0 5828997 T T T T T T T T T T T T C C T T T T T T
2 chr2_5830642 0 5830642 A A G G A G A A G G G G A A A A A A A A
2 chr2_5832630 0 5832630 C C C T C T C C C C C C C C T T C C C C
2 chr2_5847569 0 5847569 T T T T T T T T A A A A T T T T T T T T
2 chr2_5847792 0 5847792 C C C C C T C C C C C C C C C C C C C C
2 chr2_5853710 0 5853710 G G G G G G G G G G G G G G G G A G G G
2 chr2_5859687 0 5859687 G G G G G G G G C C C C G G G G G G G G
2 chr2_5860105 0 5860105 T T T T T T T T T T T T T T T T C C T T
2 chr2_5872428 0 5872428 C C C C C C C C C C C C C C G G C C C C
2 chr2_5874034 0 5874034 A A A A A A A A A A A A A A A A A G A A
2 chr2_5879182 0 5879182 A A A A A A A A A A A A A A G G A A A A
2 chr2_5879541 0 5879541 C C C C C C C C A C C C C C C C C C C C
2 chr2_5879962 0 5879962 C C C C C C C C C C C C C C C C T T C C
2 chr2_5880531 0 5880531 A A A A A G A A A A A A A A A A A A A A
2 chr2_5881344 0 5881344 G G G G G G G G A G G G G G G G G G G G
2 chr2_5881709 0 5881709 T T C C C C T T C C C C C C C C C C T T
2 chr2_5885318 0 5885318 C T T T T T T T T T T T T T T T T T C C
2 chr2_5903952 0 5903952 C T T T T T T T T T T T T T T T T T T T
2 chr2_5908838 0 5908838 A A T T A T A A A A A A A A A A A A A A
2 chr2_5915048 0 5915048 G G G G A G G G G G G G G G G G G G G G
2 chr2_5916969 0 5916969 T T T T T T T T T T T T G G G G T T T T
2 chr2_5922136 0 5922136 C C C C C C C C C C C C C G C C C C C C
2 chr2_5927224 0 5927224 C C C C C C C C C C C C C C C C T T C C
2 chr2_5928254 0 5928254 C C C C C C C C C C C C C C C C C G C C
2 chr2_5933237 0 5933237 C C C C C C C C T T T T C C C C C C C C
2 chr2_5934013 0 5934013 G G G G G G G G G G G G G G G G A A G G
2 chr2_5943295 0 5943295 T T A A A A T T T T T T T T T T T T T T
2 chr2_5952017 0 5952017 A A A A A A A A G G G G A A A A A A A A
2 chr2_5954746 0 5954746 C C C T T T C C C C C C C C C C C C C C
2 chr2_5956472 0 5956472 G G A G G G G G G G G G G G G G G G G G
2 chr2_5958896 0 5958896 C C C C C C C C T T T T C C C C C C C C
2 chr2_5963112 0 5963112 C C C C C C C C G G G G C C C C C C C C
2 chr2_5969788 0 5969788 C C C C T T C C C C C C C C C C C C C C
2 chr2_5976694 0 5976694 T T T T T T T T A A A A T T T T T T T T
2 chr2_5979612 0 5979612 A A A A A A A A A G A A A A A A A A A A
2 chr2_6003103 0 6003103 C C C C C C C C G G G G C C C C C C C C
2 chr2_6004520 0 6004520 C C C C T T C C C C C C C C C C C C C C
2 chr2_6008541 0 6008541 T T T T T T T T G G G G T T T T T T T T
2 chr2_6009832 0 6009832 G G A A A A G G G G G G G G G G G G G G
2 chr2_6011056 0 6011056 C C C C A A C C C C C C C C C C C C C C
2 chr2_6011368 0 6011368 G G G G G G G G A A A A A A A A A A G G
2 chr2_6012280 0 6012280 A A G G G G A A A A A A A A A A A A A A
2 chr2_6013674 0 6013674 C C C C C C C C G G G G C C C C C C C C
2 chr2_6013793 0 6013793 C C C C C C C C C C C C C C T T C C C C
2 chr2_6035370 0 6035370 C C C C C C C C C C C C C C C C C T C C
2 chr2_6041251 0 6041251 C C C C C C C C T T T T C C C C C C C C
2 chr2_6046215 0 6046215 G G G G G G G G A A A A G G G G G G G G
2 chr2_6047960 0 6047960 C C T T C C C C C C C C C C C C C C C C
2 chr2_6058984 0 6058984 C C C C C C C C T T T T C C C C C C C C
2 chr2_6060353 0 6060353 A A A A A A A A G G G G A A A A A A A A
2 chr2_6061712 0 6061712 G G G G C G G G G G G G G G G G G G G G
2 chr2_6062712 0 6062712 A C C C C C C C C C C C C C C C C C C C
2 chr2_6066627 0 6066627 A A A A A A A A A A A G A A A A A A A A
2 chr2_6076541 0 6076541 G G A A A A G G G G G G G G G G G G G G
2 chr2_6078196 0 6078196 G G G G G G G G G G G G G G A G G G G G
2 chr2_6078641 0 6078641 C C C C C C C C T T T T C C C C C C C C
2 chr2_6078790 0 6078790 C C A C C C C C C C C C C C C C C C C C
2 chr2_6081005 0 6081005 A A A A A G A A A A A A A A A A A A A A
2 chr2_6087530 0 6087530 C C C C C C C C C C C C C C C C C G C C
2 chr2_6087562 0 6087562 C T C C C C C C C C C C C C C C C C C C
2 chr2_6093467 0 6093467 G G G G G G G G G G G G G G A G G G G G
2 chr2_6098126 0 6098126 G G G G G G G G G G G G G G A G G G G G
2 chr2_6102777 0 6102777 C C C C C C C C C T T T C C C C C C C C
2 chr2_6104816 0 6104816 G G G G C G G G G G G G G G G G G G G G
2 chr2_6105220 0 6105220 T T C C C C C C C C C C C C C C C C T T
2 chr2_6106929 0 6106929 C C C C C C C C C C C C C C C T C C C C
2 chr2_6113078 0 6113078 G G C G G G G G G G G G G G G G G G G G
2 chr2_6113762 0 6113762 C C C C T T C C C C C C T T T T T T C C
2 chr2_6114097 0 6114097 C C C C C C C C C C C C C C T T C C C C
2 chr2_6117090 0 6117090 G G G G G G G G G G G G T T T T T T G G
2 chr2_6120240 0 6120240 G G A G G G G G G G G G G G G G G G G G
2 chr2_6125501 0 6125501 A A A A A A A A A A A A A A A A G G A A
2 chr2_6140844 0 6140844 T T T T T T T T T T T T C C C C C C T T
2 chr2_6142209 0 6142209 T T T T T T T T C C C C T T T T T T T T
2 chr2_6145776 0 6145776 C C C C C C C C C C C C C G C C C C C C
2 chr2_6147631 0 6147631 G G G G G G G G G G G G G G G G C G G G
2 chr2_6148784 0 6148784 A A A C A A A A A A A A A A A A A A A A
2 chr2_6155056 0 6155056 G G A G G G G G G G G G G G G G G G G G
2 chr2_6155533 0 6155533 C C C C C T C C C C C C C C C C C C C C
2 chr2_6165059 0 6165059 T T T T T T T T T T T T T T T T C C T T
2 chr2_6165476 0 6165476 A A A G A A A A A A A A A A A A A A A A
2 chr2_6171335 0 6171335 C C C C C C C C C C C T C C C C C C C C
2 chr2_6172863 0 6172863 A A A A A A A A A A A A C C C C C C A A
2 chr2_6175607 0 6175607 A A A A A A A A G G A G A A A A A A A A
2 chr2_6175828 0 6175828 A A A G A A A A A A A A A A A A A A A A
2 chr2_6179180 0 6179180 T T T T T T T T G G T T T T T T T T T T
2 chr2_6180062 0 6180062 A A C C C C A A A A A A A A A A A A A A
2 chr2_6183655 0 6183655 T T T T C T T T T T T T T T T T T T T T
2 chr2_6187362 0 6187362 C G C C C C G G C C C C C C C C C C C C
2 chr2_6188108 0 6188108 C C C C C C C C T T T T C C C C C C C C
2 chr2_6191166 0 6191166 A A G G G G A A A A A A A A A A A A A A
2 chr2_6194875 0 6194875 T T T T T T T T C T C C T T T T T T T T
2 chr2_6195190 0 6195190 C T C C C C C C C C C C C C C C C C T T
2 chr2_6213667 0 6213667 G G G G G G G G G G G G G G A G G G G G
2 chr2_6219472 0 6219472 A G G G G G G G G G G G G G G G G G G G
2 chr2_6222809 0 6222809 A A G G A G A A A A A A A A A A A A A A
2 chr2_6225658 0 6225658 C C G G C C C C C C C C C C C C C C C C
2 chr2_6231012 0 6231012 G G A G G G G G G G G G G G G G G G G G
2 chr2_6234055 0 6234055 C C C C C C C C C C C C C C C C C T C C
2 chr2_6241082 0 6241082 G G G G C C G G G G G G G G G G G G G G
2 chr2_6242014 0 6242014 T T C C T T T T T T T T T T C C C C T T
2 chr2_6246880 0 6246880 A A A A A A A A A A A A A A C C A A A A
2 chr2_6247580 0 6247580 A A A A A A A A C C A C A A A A A A A A
2 chr2_6254691 0 6254691 A A A A A A A A A A A A A G A A A A A A
2 chr2_6255230 0 6255230 T T T T T T T T A T T T T T T T T T T T
2 chr2_6257922 0 6257922 T T T T T T T T T T T T T T T T C C T T
2 chr2_6262566 0 6262566 A A A T A A A A A A A A A A A A A A A A
2 chr2_6267011 0 6267011 C C C C C C C C C C C C C T C C C C C C
2 chr2_6273270 0 6273270 A A A A A A A A A A A A A A A A G G A A
2 chr2_6281292 0 6281292 C C C C C C C C C C C C T T C C C C C C
2 chr2_6282503 0 6282503 C C C C C C C C C C C C C C T T C C C C
2 chr2_6282926 0 6282926 G G G G G G G G A G G G G G A A G G G G
2 chr2_6291437 0 6291437 C C C C C C C C C C A A C C C C C C C C
2 chr2_6303673 0 6303673 G G A A G G G G G G G G G G G G G G G G
2 chr2_6309814 0 6309814 C C A A A A A A A A A A A A A A A A A A
2 chr2_6315428 0 6315428 C C C C A C C C C C C C C C C C C C C C
2 chr2_6315770 0 6315770 A A A A A A A A A A A A A A A G A A A A
2 chr2_6325539 0 6325539 T T T T T T T T T T T T T T T T C C T T
2 chr2_6327741 0 6327741 T T T T T T C C T T T T T T T T T T T T
2 chr2_6328565 0 6328565 G G G G G G G G G G G G G G G G A A G G
2 chr2_6332867 0 6332867 T T C C C C T T T T T T T T T T T T T T
2 chr2_6340562 0 6340562 T T C C C C T T C C C C C C T T C C T T
2 chr2_6343899 0 6343899 A G G G G G G G G G G G G G G G G G G G
2 chr2_6350058 0 6350058 C C C C C C C C C C C C C C C C T T C C
2 chr2_6350311 0 6350311 C C C C C C C C C C C C C C C C A C C C
2 chr2_6352021 0 6352021 C C C C C C T T C C C C C C C C C C C C
2 chr2_6366620 0 6366620 A A A A A A A A G G G G A A A A A A A A
2 chr2_6378254 0 6378254 G G G G G G A A G G G G G G G G G G G G
2 chr2_6382136 0 6382136 T T T T T T T T C T T T T T T T T T T T
2 chr2_6383930 0 6383930 C C C C C C C C C C C G C C C C C C C C
2 chr2_6384958 0 6384958 C C C C C C C C C C C C C C C C T T C C
2 chr2_6395149 0 6395149 C C C C C C C C C C C C C C C C C G C C
2 chr2_6396340 0 6396340 T T T T T T T T C T T T T T T T T T T T
2 chr2_6406784 0 6406784 T T C C C C T T T T T T T T T T T T T T
2 chr2_6411791 0 6411791 T T T T T T T T C C C C T T T T T T T T
2 chr2_6414225 0 6414225 C C C C C C C C C G C C C C C C C C C C
2 chr2_6431517 0 6431517 T T T T T T T T T T C T T T T T T T T T
2 chr2_6460385 0 6460385 G G G G G G G G G G G G G G C C G G G G
2 chr2_6467805 0 6467805 C C C C C C C C G G G G C C C C C C C C
2 chr2_6477949 0 6477949 C C C C C C C C C C C C C T C C C C C C
2 chr2_6481694 0 6481694 A A A A A A A A A A A A A A A A G G A A
2 chr2_6485724 0 6485724 A A A A A A A A A A A A A A A A C C A A
2 chr2_6492391 0 6492391 A A C C C C A A A A A A A A A A A A A A
2 chr2_6499445 0 6499445 T T C T C C T T T T T T T T T T T T T T
2 chr2_6504977 0 6504977 A A A A A A A A A A A A G G G G A A A A
2 chr2_6506475 0 6506475 C C C C C C C C T T C C C C C C C C C C
2 chr2_6507512 0 6507512 C C C C C C C C C C C T C C C C C C C C
2 chr2_6509196 0 6509196 A A A A A A A A G G G G A A A A A A A A
2 chr2_6509370 0 6509370 G G A G G G G G G G G G G G G G G G G G
2 chr2_6511401 0 6511401 G G G G G G G G G G G G A G G G G G G G
2 chr2_6528563 0 6528563 T T T T T T T T T T T T T T C T T T T T
2 chr2_6529271 0 6529271 G G G G G G G G G G G G C G G G G G G G
2 chr2_6534319 0 6534319 A A A A A A A A G G A A A A A A A A A A
2 chr2_6534649 0 6534649 T T T T T T T T C C C C T T T T T T T T
2 chr2_6536018 0 6536018 G T T T T T T T T T T T T T T T T T T T
2 chr2_6540636 0 6540636 A A A A A A A A A A A A A C A A A A A A
2 chr2_6545716 0 6545716 G G G G G G G G A A A A G G A A G G G G
2 chr2_6546436 0 6546436 A C C C C C C C C C C C C C C C C C C C
2 chr2_6548375 0 6548375 A A A A A A A A A A A G A A A A A A A A
2 chr2_6550893 0 6550893 A A A A A A A A G G G G A A A A A A A A
2 chr2_6553275 0 6553275 G G G G G G G G C C C C G G G G G G G G
2 chr2_6554425 0 6554425 C C C C C G C C C C C C C C C C C C C C
2 chr2_6568875 0 6568875 A A A A A A T T A A A A A A A A A A A A
2 chr2_6569220 0 6569220 C C C C C C C C C C C C A C C C C C C C
2 chr2_6571771 0 6571771 A G A A A A A G A A A A A A A A A A G G
2 chr2_6572824 0 6572824 T T T T T T T T C C C C T T T T T T T T
2 chr2_6577137 0 6577137 A A G G A A A A A A A A A A A A A A A A
2 chr2_6577294 0 6577294 A A G G G G G G G G G G G G G G G G A A
2 chr2_6578524 0 6578524 A A A A A A A A A A A T A A A A A A A A
2 chr2_6585172 0 6585172 T T T T T T T T T T G T T T T T T T T T
2 chr2_6587190 0 6587190 C C C C C C C C C C C T C C C C C C C C
2 chr2_6588212 0 6588212 T T T T T T T T T T T T T T T T C C T T
2 chr2_6588524 0 6588524 C C C C C C C C C C C C C C A A C C C C
2 chr2_6598617 0 6598617 C T C C C C C C C C C C C C C C C C T T
2 chr2_6611654 0 6611654 A G A A A A A A A A A A A A A A A A A A
2 chr2_6628790 0 6628790 G G G G G G G G G G G G G G T T G G G G
2 chr2_6633326 0 6633326 A A G G G G A A A A A A A A A A A A A A
2 chr2_6665865 0 6665865 A A A A A A A A C C C C A A A A A A A A
2 chr2_6671206 0 6671206 A A A A A A A A A A A A A G A A A A A A
2 chr2_6673917 0 6673917 C C C C C C C C A A A A C C C C C C C C
2 chr2_6674768 0 6674768 A A A A A A A A A A A A A A A G A A A A
2 chr2_6675348 0 6675348 C C C C C C C C C C C C C G C C C C C C
2 chr2_6680359 0 6680359 A A A A A A A A G G G G A A A A A A A A
2 chr2_6683529 0 6683529 A A A A A A A A G G G G A A A A A A A A
2 chr2_6685159 0 6685159 C C C T C C C C C C C C C C C C C C C C
2 chr2_6691285 0 6691285 A A A A A A A A G G G G A A A A A A A A
2 chr2_6699672 0 6699672 A A A A A T A A A A A A A A A A A A A A
2 chr2_6704924 0 6704924 G G G G G G A A G G G G G G G G G G G G
2 chr2_6708903 0 6708903 T T G G G G G G G G G G G G G G G G T T
2 chr2_6713189 0 6713189 T T T T T T T T C C C C T T T T T T T T
2 chr2_6718089 0 6718089 G G G G A G G G G G G G G G G G G G G G
2 chr2_6725622 0 6725622 A A A A A G A A A A A A A A A A A A A A
2 chr2_6728570 0 6728570 C T C C C C C C C C C C C C C C C C C C
2 chr2_6739795 0 6739795 A A A A A A A A A A A A A A A C A A A A
2 chr2_6739929 0 6739929 C C C C C C C C T T T T C C C C C C C C
2 chr2_6740615 0 6740615 C C C C C C C C T T T T C C C C C C C C
2 chr2_6749517 0 6749517 G G G G G G G G A A A A G G G G G G G G
2 chr2_6752006 0 6752006 T T T T T T T T T T T T C T T T T T T T
2 chr2_6752397 0 6752397 G G G G G G G G A A A A G G G G G G G G
2 chr2_6753457 0 6753457 C C C C C C C C G G G G C C C C C C C C
2 chr2_6763692 0 6763692 T T T T T T T T T T T T C C C C C C T T
2 chr2_6768843 0 6768843 G G G G G G G G C C C C G G G G G G G G
2 chr2_6769927 0 6769927 G G A A A G G G G G G G G G G G G G G G
2 chr2_6770142 0 6770142 C C C C C C C C T T T T C C C C C C C C
2 chr2_6776469 0 6776469 G G A G G G G G G G G G G G G G G G G G
2 chr2_6777931 0 6777931 T T T T T T T T C C C C T T T T T T T T
2 chr2_6787297 0 6787297 A A A A A A A A A A A A A G A A A A A A
2 chr2_6788499 0 6788499 G G G G G G G G C C C C G G G G G G G G
2 chr2_6791778 0 6791778 T T T T T T T T T T C T T T T T T T T T
2 chr2_6794367 0 6794367 A A A A A A A A G G G G A A A A A A A A
2 chr2_6798957 0 6798957 G G G G G G G G A A A A G G G G G G G G
2 chr2_6802269 0 6802269 C C C C C C C C T T C C C C C C C C C C
2 chr2_6812731 0 6812731 T T T T T T T T T T T T C C T T T T T T
2 chr2_6820219 0 6820219 C C C C C C C C C C C C C G C C C C C C
2 chr2_6820907 0 6820907 T T T T T T T T T T T T T T C T T T T T
2 chr2_6826337 0 6826337 T T T T C C T T T T T T T T T T T T T T
2 chr2_6830654 0 6830654 A A A A A A A A A A A A A A A A G G A A
2 chr2_6835438 0 6835438 A A A A A A A A C C C C A A A A A A A A
2 chr2_6843210 0 6843210 A A A A A A A A G G G G A A A A A A A A
2 chr2_6848038 0 6848038 T T T T A A T T T T T T T T T T T T T T
2 chr2_6848574 0 6848574 T T T T T T T T C C C C T T T T T T T T
2 chr2_6861127 0 6861127 C C C C C C C C C C C C C C C C A A C C
2 chr2_6862006 0 6862006 A A A A A A A A C C A A A A A A A A A A
2 chr2_6880082 0 6880082 G G G G G G G G G G C C G G G G G G G G
2 chr2_6886189 0 6886189 A A A A T T A A A A A A A A A A A A A A
2 chr2_6892761 0 6892761 A A A A A A A A A A A A A A A G A A A A
2 chr2_6897161 0 6897161 G G G G G G G G G G G G A A A A A A G G
2 chr2_6898108 0 6898108 G G G G G G G G G G G G G G G G A A G G
2 chr2_6906801 0 6906801 C C C C C C C C C C C C C C C C T T C C
2 chr2_6910364 0 6910364 T T T T T T T T G G G G G G G G G G T T
2 chr2_6916883 0 6916883 G G G G G G G G G G C G G G G G G G G G
2 chr2_6918853 0 6918853 G G G G G G G G G G C C G G G G G G G G
2 chr2_6926708 0 6926708 C C C C C C C C C C C C C C T T C C C C
2 chr2_6928389 0 6928389 T T T T T T T T C C T T T T T T T T T T
2 chr2_6937224 0 6937224 A A A A A A A A A A A A A A A G A A A A
2 chr2_6943395 0 6943395 T T T T T T T T C C C C T T T T T T T T
2 chr2_6957416 0 6957416 T T T T T T T T T T T T C C T T T T T T
2 chr2_6959997 0 6959997 T T T T T T T T A A A A T T T T T T T T
2 chr2_6961356 0 6961356 C C C C C C C C T T T T C C C C C C C C
2 chr2_6962039 0 6962039 A A A A A A A A G G G G A A A A A A A A
2 chr2_6971342 0 6971342 T T T T G T T T T T T T T T T T T T T T
2 chr2_6972310 0 6972310 A A A A A A A A A A A A A G A A A A A A
2 chr2_6974250 0 6974250 C C C C C C C C C C C C C T C C C C C C
2 chr2_6976733 0 6976733 C C C C C C C C T T T T C C C C C C C C
2 chr2_7020092 0 7020092 T T T T T T T T C C C C T T T T T T T T
2 chr2_7025426 0 7025426 T T T T T T T T T T T T T T G G T T T T
2 chr2_7026341 0 7026341 T T A A A A T T A A A A A A A A A A T T
2 chr2_7043903 0 7043903 C C C C C C C C C C C C C C C C T T C C
2 chr2_7045363 0 7045363 T T C C C C T T T T T T T T T T T T T T
2 chr2_7046451 0 7046451 A A A A A A A A G G G G A A A A A A A A
2 chr2_7048718 0 7048718 A A A A A G A A A A A A A A A A A A A A
2 chr2_7057614 0 7057614 A A A A A A A A A A A A A A G G A A A A
2 chr2_7065094 0 7065094 A A A A A A A A A A A A A A A A G G A A
2 chr2_7069533 0 7069533 C C C C C C C C T T T T C C C C C C C C
2 chr2_7077637 0 7077637 G G G G G G G G A A A A G G G G G G G G
2 chr2_7078951 0 7078951 C C C C C C C C T T T T T T C C C C C C
2 chr2_7112839 0 7112839 C C C C C C C C T T T T C C C C C C C C
2 chr2_7115938 0 7115938 T T T T T T T T A A A A T T T T T T T T
2 chr2_7124294 0 7124294 T T C C C C T T C C C C C C C C C C T T
2 chr2_7137819 0 7137819 T T T T T T T T C C C C T T T T T T T T
2 chr2_7143857 0 7143857 C C C C C C C C C C C C T T C C C C C C
2 chr2_7145773 0 7145773 T T C C C C T T C C C C C C C C C C T T
2 chr2_7151296 0 7151296 A A A A A A A A A G A A A A A A A A A A
2 chr2_7173930 0 7173930 C C C C C C C C C C C C C C T T C C C C
2 chr2_7174037 0 7174037 G G G G G G G G G G G G G T G G G G G G
2 chr2_7176156 0 7176156 C C C C C C C C C C C C C C G G C C C C
2 chr2_7180116 0 7180116 C C T T T T T T T T T T T T T T T T C C
2 chr2_7212241 0 7212241 A A A A A A A A G G G G A A A A A A A A
2 chr2_7219300 0 7219300 A A A A A A A A G G G G A A A A A A A A
2 chr2_7222269 0 7222269 C C C C C C C C G G G G C C C C C C C C
2 chr2_7223820 0 7223820 A A A A C C A A A A A A A A A A A A A A
2 chr2_7228505 0 7228505 A A A A A A A A A A A A A A T T A A A A
2 chr2_7231754 0 7231754 T T T T T T T T T T T T T T C C C C T T
2 chr2_7244376 0 7244376 A A A A A A A A A A A A A C A A A A A A
2 chr2_7251730 0 7251730 G G G G G G G G G G A G G G G G G G G G
2 chr2_7253062 0 7253062 C C C C C C C C A A A A C C C C C C C C
2 chr2_7255302 0 7255302 G G G G G G G G G G G G G G G G A A G G
2 chr2_7256684 0 7256684 G G G G G G G G C C C C G G G G G G G G
2 chr2_7261740 0 7261740 G G A G G G G G G G G G G G G G G G G G
2 chr2_7266768 0 7266768 A A A A A A A A A A A A A A A A G G A A
2 chr2_7278681 0 7278681 A A A A A A A A G G G G A A A A A A A A
2 chr2_7279374 0 7279374 G G C C C C G G C C C C C C C C C C G G
2 chr2_7284732 0 7284732 C C C C C C C C T T C T C C C C C C C C
2 chr2_7286678 0 7286678 G G G G G G G G A G G G G G G G G G G G
2 chr2_7309638 0 7309638 G G G G G G G G G T G G G G G G G G G G
2 chr2_7315837 0 7315837 A A A A A A A A A T A A A A A A A A A A
2 chr2_7317160 0 7317160 C C C C C C C C T T T T C C C C C C C C
2 chr2_7321594 0 7321594 A A A A A A A A G G G G A A A A A A A A
2 chr2_7322568 0 7322568 A A A A A A G G A A A A A A A A A A A A
2 chr2_7325089 0 7325089 G G G G G G G G G G G G T T G G G G G G
2 chr2_7326763 0 7326763 A A A A A A A A G G G G A A A A A A A A
2 chr2_7332010 0 7332010 A A A A A A A A G G G G A A A A A A A A
2 chr2_7334178 0 7334178 T T T T T T T T T T T T C T T T T T T T
2 chr2_7338803 0 7338803 G G G G G G A A G G G G G G G G G G G G
2 chr2_7338865 0 7338865 A A G G A G A A A A A A A A A A A A A A
2 chr2_7339292 0 7339292 A A A A A A A A T T T T A A A A A A A A
2 chr2_7339590 0 7339590 A A G G A G A A G G G G A A A A A A A A
2 chr2_7340969 0 7340969 C C C C C C C C C T C C C C C C C C C C
2 chr2_7344693 0 7344693 C C C C C C C C C C C C T T C C C T C C
2 chr2_7345178 0 7345178 G G G G G G G G G G G G A A A A A A G G
2 chr2_7349985 0 7349985 C C C C C C A A C C C C C C C C C C C C
2 chr2_7361803 0 7361803 A A A A A A A A A G A G A A A A A A A A
2 chr2_7369246 0 7369246 G G G G A G G G G G G G G G G G G G G G
2 chr2_7371074 0 7371074 A A A A A A A A A G A A A A A A A A A A
2 chr2_7371216 0 7371216 T T T T T T T T C T T T T T T T T T T T
2 chr2_7371813 0 7371813 G G G G G G G G A A A A G G G G G G G G
2 chr2_7397846 0 7397846 A A A A A A A A A A A G A A A A A A A A
2 chr2_7398180 0 7398180 G G G G G G G G G G G G A A A A A A G G
2 chr2_7401620 0 7401620 C C C C C C C C A A A A C C C C C C C C
2 chr2_7408880 0 7408880 G G G G G G A A G G G G G G G G G G G G
2 chr2_7408898 0 7408898 A A G G G G A A A A A A A A A A A A A A
2 chr2_7414107 0 7414107 A A C C A A A A A A A A A A A A A A A A
2 chr2_7422142 0 7422142 G G G G G G G G A A A A G G G G G G G G
2 chr2_7435499 0 7435499 T T T T T T T T T T T T T T C T T T T T
2 chr2_7442973 0 7442973 C C C C C C C C C C C T C C C C C C C C
2 chr2_7455193 0 7455193 G G G G G G G G G G G G C G G G G G G G
2 chr2_7465482 0 7465482 G G A A A A G G G G G G G G G G G G G G
2 chr2_7479807 0 7479807 T T C C C C T T C C C C C C C C C C T T
2 chr2_7484808 0 7484808 C T C C C C C C C T T T C C C C C C T T
2 chr2_7488370 0 7488370 C C C C C C C C C T C C C C C C C C C C
2 chr2_7489938 0 7489938 G G G G G G G G G G G G C G G G G G G G
2 chr2_7494425 0 7494425 T T T T T T T T C T T T T T T T T T T T
2 chr2_7495491 0 7495491 A A A A A A A A C C C C A A A A A A A A
2 chr2_7504126 0 7504126 C C T T T T T T T T T T T T T T T T C C
2 chr2_7508079 0 7508079 T T T T T T C C T T T T T T T T T T T T
2 chr2_7513294 0 7513294 A A A A A A A A C C C C A A A A A A A A
2 chr2_7517149 0 7517149 T T T T T T T T C T T T T T T T T T T T
2 chr2_7518086 0 7518086 A A A A A A A A A T A A A A A A A A A A
2 chr2_7520926 0 7520926 G G G G G G G G G G G G G G C G G G G G
2 chr2_7530771 0 7530771 T T T T T T T T C T T T T T T T T T T T
2 chr2_7531600 0 7531600 T T T T T T T T T T C T T T T T T T T T
2 chr2_7544444 0 7544444 G G G G G G G G G G G G G G G G G T G G
2 chr2_7546414 0 7546414 G G G G G G G G A A A A G G G G G G G G
2 chr2_7548118 0 7548118 A A C C C C A A C C C C C C C C C C A A
2 chr2_7551637 0 7551637 A A A A A A A A A A A A A A A A A G A A
2 chr2_7570668 0 7570668 A A A A A A A A A A A A A A A A A G A A
2 chr2_7573638 0 7573638 T T T T T T T T T T T T T T C C T T T T
2 chr2_7576345 0 7576345 G G G G G G G G G G G G A G G G G G G G
2 chr2_7576389 0 7576389 C C C C C C C C C C C G C C C C C C C C
2 chr2_7581940 0 7581940 T T T T T T T T C C C C T T T T T T T T
2 chr2_7583161 0 7583161 G G G G A G G G G G G G G G G G G G G G
2 chr2_7584272 0 7584272 T T T T T T T T C T T T T T T T T T T T
2 chr2_7591784 0 7591784 C C C C C C C C C C C C T T C C C C C C
2 chr2_7598495 0 7598495 A A A A A A A A A A A A G G G G G G A A
2 chr2_7598988 0 7598988 C C C C C C C C T T T T C C C C C C C C
2 chr2_7611591 0 7611591 C C T T C C C C C C C C C C C C C C C C
2 chr2_7616541 0 7616541 A A A A A C A A A A A A A A A A A A A A
2 chr2_7620364 0 7620364 G G G G G G G G G G G G G G G G A A G G
2 chr2_7624195 0 7624195 G G G G G G G G G G G G A G G G G G G G
2 chr2_7627870 0 7627870 G G G G G G G G G G G G G G C C G G G G
2 chr2_7643377 0 7643377 A A A A A A A A A A A A A A A G A A A A
2 chr2_7643890 0 7643890 G G G G G G G G A A A A G G G G G G G G
2 chr2_7650660 0 7650660 G G G G G T G G G G G G G G G G G G G G
2 chr2_7654554 0 7654554 A A A A G G A A A A A A A A A A A A A A
2 chr2_7668980 0 7668980 A A A A A G A A A A A A A A A A A A A A
2 chr2_7672806 0 7672806 A A A A A A A A A A A A A G A A A A A A
2 chr2_7676909 0 7676909 T T T T G T T T T T T T T T T T T T T T
2 chr2_7682764 0 7682764 C C C C C C C C C C C G C C C C C C C C
2 chr2_7704757 0 7704757 G G G G G G G G C G C G G G G G G G G G
2 chr2_7705119 0 7705119 A A A A A A A A G G A G A A A A A A A A
2 chr2_7707310 0 7707310 C C C C C C C C C C C C C G G G G G C C
2 chr2_7715599 0 7715599 A A A A A A A A G G G G A A A A A A A A
2 chr2_7734046 0 7734046 A A A A A A A A A A A G A A A A A A A A
2 chr2_7735798 0 7735798 G G G G G G G G G G G G G G G G A A G G
2 chr2_7739709 0 7739709 T T C C T T T T T T T T T T T T T T T T
2 chr2_7742855 0 7742855 C C C C C C C C G G G G C C C C C C C C
2 chr2_7752307 0 7752307 T T T T G G T T T T T T T T T T T T T T
2 chr2_7760930 0 7760930 A A C C A A A A A A A A A A A A A A A A
2 chr2_7770431 0 7770431 T T T T T T T T G G G G T T T T T T T T
2 chr2_7774173 0 7774173 C C C C C C C C C C C C C C C G C C C C
2 chr2_7786886 0 7786886 G G G G G G G G G G G G G G C G G G G G
2 chr2_7788688 0 7788688 T T A A T T T T T T T T T T T T T T T T
2 chr2_7790393 0 7790393 G G G G G G G G G G G G A G G G A A G G
2 chr2_7790980 0 7790980 A A A A A A A A A A A A A C A A A A A A
2 chr2_7795706 0 7795706 T T T T T T T T T T T T C T T T T T T T
2 chr2_7796036 0 7796036 A A A A A A A A G G G G A A A A A A A A
2 chr2_7822325 0 7822325 A A A A A A A A A A A A C C A A A A A A
2 chr2_7827561 0 7827561 A A G G G G A A G G G G G G G G G G A A
2 chr2_7831258 0 7831258 A A A A A A A A A A A A A A A A A G A A
2 chr2_7832408 0 7832408 A A G G A A A A A A A A A A A A A A A A
2 chr2_7836357 0 7836357 C C C C C C C C T T T T C C C C C C C C
2 chr2_7845663 0 7845663 C C C C C C C C C G C G C C C C C C C C
2 chr2_7852397 0 7852397 A A A A A A A A A A A A A A A A A C A A
2 chr2_7852473 0 7852473 T T T T T T T T G G G G T T T T T T T T
2 chr2_7858052 0 7858052 T T T T T T T T C T C T T T T T T T T T
2 chr2_7863345 0 7863345 C C C C C C C C T T T T C C C C C C C C
2 chr2_7863377 0 7863377 T T T T T T T T T T T T T T G T T T T T
2 chr2_7874181 0 7874181 G G A G G G G G G G G G G G G G G G G G
2 chr2_7883780 0 7883780 T T T T T T T T C C C C T T T T T T T T
2 chr2_7885990 0 7885990 A A A A A A A A A A A A A G A A A A A A
2 chr2_7892505 0 7892505 G G G G G G G G T T T T G G G G G G G G
2 chr2_7894016 0 7894016 G G G G G G G G A A A A G G G G G G G G
2 chr2_7894173 0 7894173 A G G G G G G G G G G G G G G G G G A A
2 chr2_7902498 0 7902498 G G G G G G G G A A A A G G A A G G G G
2 chr2_7910731 0 7910731 C C C C C C C C C C C C C C C C C T C C
2 chr2_7912010 0 7912010 G G G G G G G G G G G G G G C C G G G G
2 chr2_7923175 0 7923175 C C C C C C C C C C C C A A C C C C C C
2 chr2_7928944 0 7928944 A A A A A A A A A A A A A A A A A G A A
2 chr2_7929871 0 7929871 C C T T T T C C C C C C C C C C C C C C
2 chr2_7930546 0 7930546 G G A A A A G G G G G G G G G G G G G G
2 chr2_7943461 0 7943461 G G G G A G G G G G G G G G G G G G G G
2 chr2_7945157 0 7945157 T T T T T T T T C C C C T T T T T T T T
2 chr2_7949617 0 7949617 C C C C C C C C C C C C C C C C T T C C
2 chr2_7951629 0 7951629 A A A A A C A A A A A A A A A A A A A A
2 chr2_7955493 0 7955493 C C C C C C C C C T C C C C C C C C C C
2 chr2_7980383 0 7980383 T T T T T T T T T T T T C C C C T T T T
2 chr2_7980425 0 7980425 G G G G C G G G G G G G G G G G G G G G
2 chr2_7981652 0 7981652 T T T T T T T T T T T T T T T T C C T T
2 chr2_7985022 0 7985022 G G G G G G A A G G G G G G G G G G G G
2 chr2_7987644 0 7987644 G G G G G G A A G G G G G G G G G G G G
2 chr2_7988367 0 7988367 A A G G A A A A A A A A A A A A A A A A
2 chr2_7996038 0 7996038 T T T T T T T T G G G G T T T T T T T T
2 chr2_8002585 0 8002585 C C A A A A C C A A A A A A A A A A C C
2 chr2_8002961 0 8002961 A A G G A G A A A A A A A A A A A A A A
2 chr2_8008882 0 8008882 G G G G G G A A G G G G G G G G A G G G
2 chr2_8020008 0 8020008 C C C C C C C C C C C C C C T T C C C C
2 chr2_8021053 0 8021053 G G G G G G G G A A A A G G G G G G G G
2 chr2_8022972 0 8022972 A A A A A A A A A A A A G G A A A A A A
2 chr2_8028560 0 8028560 C C C C C C C C T T T T C C C C C C C C
2 chr2_8029950 0 8029950 C C C C C C C C A A A A C C C C C C C C
2 chr2_8034699 0 8034699 T T T T T T T T C C C C T T T T T T T T
2 chr2_8042536 0 8042536 A A A A A A A A A A A A A A A A G G A A
2 chr2_8057735 0 8057735 A A A A A A G G A A A A A A A A A A A A
2 chr2_8057958 0 8057958 A A A A A A A A A C C C A A A A A A A A
2 chr2_8060303 0 8060303 A A G G A A A A A A A A A A A A A A A A
2 chr2_8064369 0 8064369 A A A A A A A A T T T T A A A A A A A A
2 chr2_8083620 0 8083620 C C C C C T C C C C C C C C C C C C C C
2 chr2_8086797 0 8086797 C C T T T T T T T T T T T T T T T T T T
2 chr2_8090516 0 8090516 C C C C C C C C T T T T C C C C C C C C
2 chr2_8093083 0 8093083 C C C C C C C C C T C C C C C C C C C C
2 chr2_8104273 0 8104273 A A A A A A A A G G G G A A A A A A A A
2 chr2_8118068 0 8118068 G G G G G G G G A G A G G G G G G G G G
2 chr2_8135471 0 8135471 G G G G G G G G A A A A G G G G G G G G
2 chr2_8152878 0 8152878 G G G G G G G G G G G G G G A G G G G G
2 chr2_8164907 0 8164907 G G G G G G G G A G A G G G G G G G G G
2 chr2_8180597 0 8180597 G G C C C C G G C C C C C C C C C C G G
2 chr2_8180635 0 8180635 G G G G G G G G G G G G A A G G G G G G
2 chr2_8201637 0 8201637 T T T T T T T T G G G G T T T T T T T T
2 chr2_8210111 0 8210111 A A A A A G A A A A A A A A A A A A A A
2 chr2_8210311 0 8210311 A A G G G G A A G G G G G G G G G G A A
2 chr2_8215106 0 8215106 A A A A A A A A A A A A T T A A A A A A
2 chr2_8217678 0 8217678 A A A A A A A A A A A A A A C C A A A A
2 chr2_8227887 0 8227887 T T T T T T T T G G G G T T T T T T T T
2 chr2_8228122 0 8228122 C C C C C C T T C C C C C C C C C C C C
2 chr2_8233206 0 8233206 T T T T T T T T A A A A T T T T T T T T
2 chr2_8236119 0 8236119 T T C C C C C C C C C C C C C C C C T T
2 chr2_8240361 0 8240361 T T T T T T T T T T T T T T T T A A T T
2 chr2_8241465 0 8241465 C C C C C C C C C C C C C C C C T T C C
2 chr2_8248643 0 8248643 C C C C C C C C A A A A C C C C C C C C
2 chr2_8250501 0 8250501 C C C C C C C C G G G G C C C C C C C C
2 chr2_8260194 0 8260194 A A A A G G A A A A A A A A A A A A A A
2 chr2_8279832 0 8279832 A A A A A A A A A A A A T T A A A A A A
2 chr2_8286945 0 8286945 A A G G G G G G G G G G G G G G G G G G
2 chr2_8287531 0 8287531 A A A A A A A A A A A A A G A A A A A A
2 chr2_8310800 0 8310800 C C T T T T C C T T T T C C C C C C C C
2 chr2_8313313 0 8313313 T T T T T T T T C C C C T T T T T T T T
2 chr2_8317256 0 8317256 A A G G A A A A A A A A A A A A A A A A
2 chr2_8325475 0 8325475 A A A A A A A A G G G G A A A A A A A A
2 chr2_8328703 0 8328703 A A A A A A A A A A A A A T A A A A A A
2 chr2_8330637 0 8330637 T T T T T T T T T T T T T T T T C T T T
2 chr2_8331753 0 8331753 T T T T T T T T T T T T T T C C T T T T
2 chr2_8351150 0 8351150 C C C T C C C C C C C C C C C C C C C C
2 chr2_8358303 0 8358303 C C C C C T C C C C C C C C C C C C C C
2 chr2_8361267 0 8361267 T T T T T T T T T T T T G T T T T T T T
2 chr2_8373964 0 8373964 C C T T T T C C T T T T T T T T T T C C
2 chr2_8379734 0 8379734 C C C T T T C C C C C C C C C C C C C C
2 chr2_8394695 0 8394695 T T T T T T T T T T T T T T C C T T T T
2 chr2_8399698 0 8399698 T T T T T T T T T T T T C T T T T T T T
2 chr2_8403883 0 8403883 G G G G G G G G G G A G G G G G G G G G
2 chr2_8406599 0 8406599 T T T T T T T T T T G T T T T T T T T T
2 chr2_8411995 0 8411995 G G G G G G G G G G G G A A G G G G G G
2 chr2_8416616 0 8416616 G G G G G G G G G G G G G G A A G G G G
2 chr2_8430651 0 8430651 G G G G G G G G A G A G G G G G G G G G
2 chr2_8434568 0 8434568 C C C C C C C C T T T T C C C C C C C C
2 chr2_8436107 0 8436107 C C C C C C C C C C C C G G C C C C C C
2 chr2_8436451 0 8436451 G G A G G G G G G G G G G G G G G G G G
2 chr2_8438389 0 8438389 A A A A A A A A G G G G A A A A A A A A
2 chr2_8449034 0 8449034 C C C C C T C C C C C C C C C C C C C C
2 chr2_8488279 0 8488279 T T C C T T T T T T T T T T T T T T T T
2 chr2_8490078 0 8490078 G G C C G G G G G G G G G G G G G G G G
2 chr2_8491498 0 8491498 T T T T T T C C T T T T T T T T T T C C
2 chr2_8497137 0 8497137 G G G G A G G G G G G G G G G G G G G G
2 chr2_8500744 0 8500744 G G G G G G G G T T T T G T G G G G G G
2 chr2_8507119 0 8507119 A A T T T T T T T T T T T T T T T T T T
2 chr2_8510628 0 8510628 T T T T T T T T T T T T T T C T T T T T
2 chr2_8515423 0 8515423 G G G G G G G G G G G G A G G G G G G G
2 chr2_8531447 0 8531447 A A A A A A A A A A A A A G A A A A A A
2 chr2_8534030 0 8534030 T T T T T T T T G G G G T T T T T T T T
2 chr2_8538212 0 8538212 T T T T T T T T T T T T T T T T C C T T
2 chr2_8538728 0 8538728 T T C C C C C C C C C C C C C C C C C C
2 chr2_8543392 0 8543392 A A A A T T A A A A A A A A A A A A A A
2 chr2_8545026 0 8545026 A A A A A A A A A A A A A A A A A G A A
2 chr2_8546273 0 8546273 A A A A A A A A G G G G A A A A A A A A
2 chr2_8549908 0 8549908 A A A A A G A A A A A A A A A A A A A A
2 chr2_8565818 0 8565818 A A A A A A A A G G G G A A A A A A A A
2 chr2_8571555 0 8571555 C C C C C C T T C C C C C C C C C C C C
2 chr2_8579716 0 8579716 T T T T T T T T T T T T C C T T T T T T
2 chr2_8579877 0 8579877 A A A A A A A A G G G G G G G G G G A A
2 chr2_8589093 0 8589093 A A A A A A A A A A A A A A A A G G A A
2 chr2_8602500 0 8602500 C G C C C C C C C C C C C C C C C C C C
2 chr2_8604524 0 8604524 C C C C C C T T C C C C C C C C C C C C
2 chr2_8606994 0 8606994 A A G G A A A A A A A A A A A A A A A A
2 chr2_8610061 0 8610061 C C C C C C C C A A A A C C C C C C C C
2 chr2_8619363 0 8619363 G G G G G G G G G G G G A G G G G G G G
2 chr2_8621378 0 8621378 C C C C C C C C C C C C A C C C C C C C
2 chr2_8624412 0 8624412 T T T T T T T T G G G G T T T T T T T T
2 chr2_8627843 0 8627843 A A A A A A A A A A A A A A A T A A A A
2 chr2_8629301 0 8629301 G G G G G G G G G G G G A G G G G G G G
2 chr2_8630427 0 8630427 A A A A A A A A A A A A G G G G G G A A
2 chr2_8638560 0 8638560 C C C C C C C C C C C T C C C C C C C C
2 chr2_8639127 0 8639127 A A A A A A A A A A A A A G A A A A A A
2 chr2_8643355 0 8643355 G G G G G G G G A G G G G G G G G G G G
2 chr2_8645506 0 8645506 A A A A A A A A G G G G A A A A A A A A
2 chr2_8651513 0 8651513 C C C C C C C C C T C C C C C C C C C C
2 chr2_8652302 0 8652302 C C C C C C C C G G G G C C C C C C C C
2 chr2_8659235 0 8659235 T T T T T T T T G G G G T T T T T T T T
2 chr2_8659252 0 8659252 T T C C T T T T T T T T T T T T T T T T
2 chr2_8659396 0 8659396 C C T T C T C C C C C C C C C C C C C C
2 chr2_8684435 0 8684435 A A A A A A A A A A A A A T A A A A A A
2 chr2_8709004 0 8709004 G G G G G G G G G G G G G G G G A A G G
2 chr2_8720828 0 8720828 C C C C C C C C C T C T C C C C C C C C
2 chr2_8724155 0 8724155 A A A A A A A A A A A A A G A A A A A A
2 chr2_8731112 0 8731112 A A A A A A A A A A A A A A A T A A A A
2 chr2_8733766 0 8733766 G G G G G G G G G G G G G G G G A A G G
2 chr2_8737845 0 8737845 C C C C C C C C T T T T C C C C C C C C
2 chr2_8738081 0 8738081 C C C C C C T T C C C C C C C C C C C C
2 chr2_8740058 0 8740058 G G G G G G G G C C C C G G G G G G G G
2 chr2_8741130 0 8741130 C C C T C C C C C C C C C C C C C C T T
2 chr2_8743910 0 8743910 G G G G G G G G G T G T G G G G G G G G
2 chr2_8744121 0 8744121 A A A A A A A A C C C C A A A A A A A A
2 chr2_8744569 0 8744569 A G G G G G G G G G G G G G G G G G A A
2 chr2_8750188 0 8750188 T T T T G T T T T T T T T T T T T T T T
2 chr2_8753428 0 8753428 G G G G G G G G A G G G G G G G G G G G
2 chr2_8755938 0 8755938 C C C T C C C C C C C C C C C C C C C C
2 chr2_8757888 0 8757888 C C C C C T C C C C C C C C C C C C C C
2 chr2_8765706 0 8765706 T T C C T T T T T T T T T T T T T T T T
2 chr2_8766257 0 8766257 C C C C C C C C T T T T C C C C C C C C
2 chr2_8781222 0 8781222 C C C C C C C C C C C C C C C T C C C C
2 chr2_8781321 0 8781321 A A A A A A A A G G G G A A A A A A A A
2 chr2_8783337 0 8783337 T T T T T T T T T T T T T T C T T T T T
2 chr2_8784856 0 8784856 T T T T T T T T T T T T C T T T T T T T
2 chr2_8787668 0 8787668 A A G G G G A A G G G G G G G G G G A A
2 chr2_8787831 0 8787831 G G G G A A G G G G G G G G G G G G G G
2 chr2_8791269 0 8791269 A A A A A A A A T T T T A A A A A A A A
2 chr2_8795036 0 8795036 G G A A A A G G A A A A A A A A A A G G
2 chr2_8800581 0 8800581 A A G G G G G G G G G G G G G G G G A A
2 chr2_8801460 0 8801460 G G G G G G G G G G G G G G G G A A G G
2 chr2_8804590 0 8804590 T T T T T T T T T T T T T T C C T T T T
2 chr2_8819670 0 8819670 T T T T T T C C T T T T T T T T T T T T
2 chr2_8824036 0 8824036 T T T T T T T T T T T T T T T T C T T T
2 chr2_8825149 0 8825149 A A G G G G A A G G G G G G G G G G A A
2 chr2_8832830 0 8832830 A A A A A A A A G G G G A A A A A A A A
2 chr2_8838337 0 8838337 C C C C C C C C C C C C C T C C C C C C
2 chr2_8839658 0 8839658 G G G G G G G G G G G G A A G G G G G G
2 chr2_8840601 0 8840601 T T C C C C T T C C C C C C C C C C T T
2 chr2_8841247 0 8841247 T T C C T T T T T T T T T T T T T T T T
2 chr2_8852836 0 8852836 A A C C A A A A A A A A A A A A A A A A
2 chr2_8861282 0 8861282 G G C C C C G G G G G G G G G G G G G G
2 chr2_8861946 0 8861946 T T T T T T T T C C C C T T T T T T T T
2 chr2_8863414 0 8863414 A A A A A A A A A A A A A A A A G G A A
2 chr2_8882335 0 8882335 A A A A A A A A A A A A A A A C A A A A
2 chr2_8883569 0 8883569 C C C C C C C C C C C C C C C T C C C C
2 chr2_8884300 0 8884300 T T T T T T T T T T T T T T C T T T T T
2 chr2_8889461 0 8889461 A A A A A A A A A A A A A A A A C C A A
2 chr2_8889725 0 8889725 A A A A A A A A A A A A A A A A G G A A
2 chr2_8891061 0 8891061 C T C C C C C C C C C C C C C C C C T T
2 chr2_8892352 0 8892352 G G G G G G G G G G G G G G T T G G G G
2 chr2_8897248 0 8897248 T T T T T T T T T T T T C T T T T T T T
2 chr2_8897839 0 8897839 C C C C C C C C T T T T C C C C C C C C
2 chr2_8908262 0 8908262 T T T T T T T T T T T T T T C C C C T T
2 chr2_8909440 0 8909440 G G G G G G G G G G G G G G G G C G G G
2 chr2_8911438 0 8911438 C C C C C C C C C C C T C C C C C C C C
2 chr2_8914378 0 8914378 C C G G G G C C C C C C C C C C C C C C
2 chr2_8914405 0 8914405 T T T T T T C C T T T T T T T T T T T T
2 chr2_8924037 0 8924037 T T T T T T T T C C C C T T T T T T T T
2 chr2_8926368 0 8926368 T T T T T T T T T T T T C C T T T T T T
2 chr2_8927303 0 8927303 T T T T T T T T T T T T C T T T T T T T
2 chr2_8937849 0 8937849 G G G G G G G G T T G T G G G G G G G G
2 chr2_8937893 0 8937893 G G G G G G G G A A A A G G G G G G G G
2 chr2_8948448 0 8948448 T T C C C T T T T T T T T T T T T T T T
2 chr2_8959787 0 8959787 T T A A T T T T T T T T T T T T T T T T
2 chr2_8976671 0 8976671 T T T T T T T T T T T T T T T T C T T T
2 chr2_8979094 0 8979094 T T T T T T T T C T C C T T T T T T T T
2 chr2_8981994 0 8981994 A A A A A A A A A T T T A A A A A A A A
2 chr2_8990056 0 8990056 C C C C C C C C C C C C C C T T C C C C
2 chr2_8996190 0 8996190 A A A A A A A A A A A A A A A G A A A A
2 chr2_9005529 0 9005529 G G G G G G G G A G G G G G G G G G G G
2 chr2_9006553 0 9006553 A A C C A A A A A A A A A A A A A A A A
2 chr2_9006628 0 9006628 C C C C C C C C G G G G C C C C C C C C
2 chr2_9006934 0 9006934 T T C C T T T T T T T T T T T T T T T T
2 chr2_9009471 0 9009471 T T T T T T T T C C C C T T T T T T T T
2 chr2_9013329 0 9013329 A A A A A A A A A A A A A G A A A A A A
2 chr2_9013602 0 9013602 T T T T C T T T T T T T T T T T T T T T
2 chr2_9014450 0 9014450 C C C C C C C C T T T T C C C C C C C C
2 chr2_9021138 0 9021138 A T T T T T T T T T T T T T T T T T T T
2 chr2_9022745 0 9022745 G G G G G G G G A A A A G G G G G G G G
2 chr2_9031886 0 9031886 G G G G G G G G T T T T G G G G G G G G
2 chr2_9032132 0 9032132 T T C C C C T T T T T T T T T T T T T T
2 chr2_9035310 0 9035310 T T T T T T T T C C C C T T T T T T T T
2 chr2_9035664 0 9035664 G G G G G G G G G G G G A A G G G G G G
2 chr2_9036339 0 9036339 C C C C C T C C C C C C C C C C C C C C
2 chr2_9053948 0 9053948 C C C C C C C C T T T T C C C C C C C C
2 chr2_9068513 0 9068513 T T T T T T T T G G G G T T T T T T T T
2 chr2_9074622 0 9074622 C T C C C C T T C C C C C C C C C C C C
2 chr2_9083723 0 9083723 G G G G G G G G A G G G G G G G G G G G
2 chr2_9109670 0 9109670 A A G G A A A A A A A A A A A A A A A A
2 chr2_9109968 0 9109968 T T T T T T T T A A A A T T T T T T T T
2 chr2_9114956 0 9114956 G G G G G G G G A A A A G G G G G G G G
2 chr2_9115687 0 9115687 C C C C C C C C G G G G C C C C C C C C
2 chr2_9124083 0 9124083 C C C C C C C C C T C C C C C C C C C C
2 chr2_9143603 0 9143603 C C C C C C C C C C C C C C C G C C C C
2 chr2_9149206 0 9149206 C C C C C C C C C C C T C C C C C C C C
2 chr2_9154163 0 9154163 T T T T T T T T A A A A T T T T T T T T
2 chr2_9157722 0 9157722 T T T T T T T T A A A A T T T T T T T T
2 chr2_9160037 0 9160037 A A A A A A A A A T A A A A A A A A A A
2 chr2_9171921 0 9171921 T T T T T T T T C C C C T T T T T T T T
2 chr2_9173192 0 9173192 G G G G G G G G T T T T G G G G G G G G
2 chr2_9180933 0 9180933 C C C C C C C C T T T T C C C C C C C C
2 chr2_9183228 0 9183228 T T T T T T T T T T G T T T T T T T T T
2 chr2_9183563 0 9183563 T T T T T T T T C C C C T T T T T T T T
2 chr2_9193340 0 9193340 A A A A A A A A A A A A A A A A A G A A
2 chr2_9195845 0 9195845 T T T T T T T T T T T T T T G T T T T T
2 chr2_9197086 0 9197086 G G G G A G G G G G G G G G G G G G G G
2 chr2_9199559 0 9199559 A A G G A A A A A A A A A A A A A A A A
2 chr2_9202416 0 9202416 T T T T T T T T T T T T C T T T T T T T
2 chr2_9226848 0 9226848 A A A A A A A A G G G G A A A A A A A A
2 chr2_9228501 0 9228501 G G G G G G G G G G G G G G G G A G G G
2 chr2_9231231 0 9231231 T T T T C T T T T T T T T T T T T T T T
2 chr2_9233904 0 9233904 A A A A A A A A A A A A A A A A G G A A
2 chr2_9237949 0 9237949 T T T T T T T T T T T T C T T T T T T T
2 chr2_9251482 0 9251482 C C C C C C C C C C C C C C C G C C C C
2 chr2_9252370 0 9252370 C C G G G G C C G G G G G G G G G G C C
2 chr2_9256389 0 9256389 C C C C C C C C C C C C C T C C C C C C
2 chr2_9260704 0 9260704 T T T T T T T T G G G G T T T T T T T T
2 chr2_9265429 0 9265429 C C C C C C C C A A A A C C C C C C C C
2 chr2_9272485 0 9272485 A A A A A A A A A A A A A T T T A A A A
2 chr2_9275515 0 9275515 A A A A A A A A A A A A A A A A T T A A
2 chr2_9276408 0 9276408 A A A A A A A A C C C C A A A A A A A A
2 chr2_9285893 0 9285893 G G C C C C G G G G G G G G G G G G G G
2 chr2_9300217 0 9300217 T T T T T T T T T T T T T T T T G G T T
2 chr2_9302798 0 9302798 T T T T T T T T C C C C T T T T T T T T
2 chr2_9305544 0 9305544 A A A A A A A A G G G G A A A A A A A A
2 chr2_9310355 0 9310355 T T T T T T T T A A A A T T T T T T T T
2 chr2_9314231 0 9314231 C C C C C C C C C C C C C T C C C C C C
2 chr2_9314870 0 9314870 C C C C C T C C C C C C C C C C C C C C
2 chr2_9328680 0 9328680 G G A G G G G G G G G G G G G G G G G G
2 chr2_9329360 0 9329360 A A A A A A A A G G G G A A A A A A A A
2 chr2_9346414 0 9346414 G G G G G G G G G G G G C G G G G G G G
2 chr2_9348002 0 9348002 A A A A A A A A G G G G A A A A A A A A
2 chr2_9348649 0 9348649 C C C C C C C C C C C C C C C C C T C C
2 chr2_9349614 0 9349614 A A A A A A A A A A A A A A A G A A A A
2 chr2_9360492 0 9360492 A A A A A A A A A A A A A T A A A A A A
2 chr2_9374515 0 9374515 A A G G G G A A A A A A A A A A A A A A
2 chr2_9387991 0 9387991 C C T T T T T T T T T T T T T T T T C C
2 chr2_9397329 0 9397329 T T C C C T T T T T T T T T T T T T T T
2 chr2_9397793 0 9397793 A A A A A A A A G G G G A A A A A A A A
2 chr2_9399079 0 9399079 T T T T T T T T T T T T G G G G G G T T
2 chr2_9401022 0 9401022 C C C C C C C C G G G G C C C C C C C C
2 chr2_9408657 0 9408657 G G G G G G G G C C C C G G G G G G G G
2 chr2_9409007 0 9409007 A A A A A A A A A A A A A G A A A A A A
2 chr2_9410812 0 9410812 G G A A A A G G A A A A A A A A A A G G
2 chr2_9415557 0 9415557 C C C C C C C C C C A C C C C C C C C C
2 chr2_9430875 0 9430875 A A G G G G A A G G G G G G G G G G A A
2 chr2_9437666 0 9437666 T T T T T T T T T T T T T T G G T T T T
2 chr2_9446726 0 9446726 T T T T T T T T C C C T T T T T T T T T
2 chr2_9447212 0 9447212 G G G G G G G G G G C G G G G G G G G G
2 chr2_9461566 0 9461566 A A A A A A A A A A A A G G A A A A A A
2 chr2_9477885 0 9477885 T T T T T T T T T T T T T T T T C T T T
2 chr2_9479050 0 9479050 T T T T T T T T G G G G T T T T T T T T
2 chr2_9479416 0 9479416 G G G G G G G G G G G G G G G G G T G G
2 chr2_9481239 0 9481239 C C C C C C C C C C C C A C C C C C C C
2 chr2_9483886 0 9483886 T T C C C C T T T T T T C C C C C C T T
2 chr2_9489849 0 9489849 G G G G G G G G G G G T G G G G G G G G
2 chr2_9490341 0 9490341 G G G G G G G G G G C G G G G G G G G G
2 chr2_9506024 0 9506024 A A A A A A A A A A A A A A A A G G A A
2 chr2_9514534 0 9514534 T T T T G T T T T T T T T T T T T T T T
2 chr2_9517983 0 9517983 G G G G G G G G G G G G C C C G C C G G
2 chr2_9518440 0 9518440 C C C C C C C C T T C T C C C C C C C C
2 chr2_9523463 0 9523463 T T T T C T T T T T T T T T T T T T T T
2 chr2_9534392 0 9534392 G G G G C C G G G G G G G G G G G G G G
2 chr2_9536683 0 9536683 C C C C T T C C T T T T C C C C C C C C
2 chr2_9543395 0 9543395 C C T T T T T T T T T T T T T T T T C C
2 chr2_9549667 0 9549667 A A A A A A A A T T T T A A A A A A A A
2 chr2_9550192 0 9550192 G G T T T T T T T T T T T T T T T T G G
2 chr2_9553912 0 9553912 C C C C G G C C C C C C C C C C C C C C
2 chr2_9579312 0 9579312 A A A A A A A A T T T T A A A A A A A A
2 chr2_9582990 0 9582990 C C C C C C C C C C C C C T T T T T C C
2 chr2_9584736 0 9584736 C C C C C C C C C G C C C C C C C C C C
2 chr2_9589270 0 9589270 G G G G G G G G A G G G G G G G G G G G
2 chr2_9591669 0 9591669 T T A A A A T T A A A A A A A A A A T T
2 chr2_9592706 0 9592706 G G G G G G G G G G G G A G G G G G G G
2 chr2_9596132 0 9596132 T T T T T T T T T T C T T T T T T T T T
2 chr2_9596951 0 9596951 T T T T T T T T G G G G T T T T T T T T
2 chr2_9600642 0 9600642 A A A A A T A A A A A A A A A A A A A A
2 chr2_9611971 0 9611971 T T T T T T T T T T T T T T G T T T T T
2 chr2_9612114 0 9612114 T T T T T T T T C C C T T T T T T T T T
2 chr2_9612747 0 9612747 T T C T T T T T T T T T T T T T T T T T
2 chr2_9613829 0 9613829 G G G G G G G G A A A A G G G G G G G G
2 chr2_9623118 0 9623118 G G G G G G G G G G G G C G G G G G G G
2 chr2_9625694 0 9625694 C C C C C T C C C C C C C C C C C C C C
2 chr2_9626093 0 9626093 T T G T T T T T T T T T T T T T T T T T
2 chr2_9630720 0 9630720 G G G G G G C C G G G G G G G G G G G G
2 chr2_9630837 0 9630837 T T T T T T T T T T T T T T T T C C T T
2 chr2_9633973 0 9633973 T T C C C C T T C C C C C C C C C C T T
2 chr2_9635797 0 9635797 G G G G G G G G G G G G A G G G G G G G
2 chr2_9643492 0 9643492 G G G G A G G G G G G G G G G G G G G G
2 chr2_9645026 0 9645026 G G C G C G G G G G G G G G G G G G G G
2 chr2_9645098 0 9645098 G G G T G G G G G G G G G G G G G G G G
2 chr2_9646426 0 9646426 C C C C C C C C C C C C C C C C A C C C
2 chr2_9646918 0 9646918 T T T T T T T T T T T T T T T T G T T T
2 chr2_9655264 0 9655264 C C C C C C C C C C C T C C C C C C C C
2 chr2_9668536 0 9668536 A A A A A A A A A A A A A T A A A A A A
2 chr2_9670745 0 9670745 A A G G A G A A A A A A A A A A A A A A
2 chr2_9701533 0 9701533 T T T T T T T T T T T T C T T T T T T T
2 chr2_9710540 0 9710540 G G G G G G G G T T T T G G G G G G G G
2 chr2_9718311 0 9718311 A A A A A A A A A A A A A T A A A A A A
2 chr2_9729414 0 9729414 A A A A A A A A A A A A A G A A A A A A
2 chr2_9732610 0 9732610 T T T T T T T T G G G G T T T T T T T T
2 chr2_9736882 0 9736882 G G G G G G G G G G G G G G A G G G G G
2 chr2_9742539 0 9742539 G G G G G G G G G G G G C G G G G G G G
2 chr2_9742889 0 9742889 C C C T C T C C C C C C C C C C C C C C
2 chr2_9760493 0 9760493 T T T T T T G G T T T T T T T T T T T T
2 chr2_9760868 0 9760868 T T T T T T T T C C C C T T T T T T T T
2 chr2_9763656 0 9763656 A A A G A G A A A A A A A A A A A A A A
2 chr2_9773673 0 9773673 C C C C A C C C C C C C C C C C C C C C
2 chr2_9774209 0 9774209 T T T T T T T T T T T T T T T T C C T T
2 chr2_9783956 0 9783956 A A A A A A A A G G G G A A A A A A A A
2 chr2_9790973 0 9790973 G G G G G G G G A A A A G G G G G G G G
2 chr2_9792190 0 9792190 A A G G G G G G A A A A G G G G G G G G
2 chr2_9793287 0 9793287 A A A A A A A A G G G G A A A A A A A A
2 chr2_9803329 0 9803329 G G G G G G G G T T T T G G G G G G G G
2 chr2_9805290 0 9805290 A A A A A A A A G G G G A A A A A A A A
2 chr2_9805725 0 9805725 T T T T T T T T C C C C T T T T T T T T
2 chr2_9817865 0 9817865 G G G G G G G G G G G G G G A A G G G G
2 chr2_9819963 0 9819963 A A A A A A A A A A A A A A A A G G A A
2 chr2_9827386 0 9827386 A A A A A G A A A A A A A A A A A A A A
2 chr2_9833918 0 9833918 A A A A A T A A A A A A A A A A A A A A
2 chr2_9835309 0 9835309 A A A A A A A A G G G G A A A A A A A A
2 chr2_9839593 0 9839593 C C C T C C C C C C C C C C C C C C C C
2 chr2_9845717 0 9845717 G G G G G G G G C C C C G G G G G G G G
2 chr2_9848379 0 9848379 A A A A A A A A A A A G A A A A A A A A
2 chr2_9850848 0 9850848 C C C C C C C C G G G G C C C C C C C C
2 chr2_9859399 0 9859399 G G G G G G G G G G G G G G G G A G G G
2 chr2_9859581 0 9859581 C C C C C C C C A A A A C C C C C C C C
2 chr2_9862448 0 9862448 A A A A A A A A A A A A A C A A A A A A
2 chr2_9870681 0 9870681 A A A A A A A A A A A A A A A G A A A A
2 chr2_9872452 0 9872452 A A A A A A A A A A A A A A A A A G A A
2 chr2_9876807 0 9876807 T T C C C C C C C C C C C C C C C C T T
2 chr2_9877663 0 9877663 G G G G G G A A A A A A G G G G G G G G
2 chr2_9884957 0 9884957 T T C C C C T T C C C C C C C C C C T T
2 chr2_9889011 0 9889011 C C C C C C C C G G G G C C C C C C C C
2 chr2_9890980 0 9890980 A A A A A G A A A A A A A A A A A A A A
2 chr2_9891209 0 9891209 A A A A A G A A G G G G A A A A A A A A
2 chr2_9891328 0 9891328 G G G G A G G G G G G G G G G G G G G G
2 chr2_9898372 0 9898372 G G G G A G G G G G G G G G G G G G G G
2 chr2_9899691 0 9899691 G G G G G G G G A A A A G G G G G G G G
2 chr2_9909747 0 9909747 G G T T T T G G T T T T T T T T T T G G
2 chr2_9914990 0 9914990 A A A A G G A A A A A A A A A A A A A A
2 chr2_9917585 0 9917585 A A A A A A A A A G A A A A A A A A A A
2 chr2_9919432 0 9919432 T T T T T T T T T T T T T T G T T T T T
2 chr2_9920496 0 9920496 G G A G G G G G G G G G G G G G G G G G
2 chr2_9921108 0 9921108 G T G G G G G G G G G G G G G G G G T T
2 chr2_9929177 0 9929177 C C C C C C C C C C C C T T C C C C C C
2 chr2_9936972 0 9936972 C C C C C C C C C C C C C C T T C C C C
2 chr2_9940236 0 9940236 A A A A A A A A G G G G A A A A A A A A
2 chr2_9942306 0 9942306 G G G G G G G G C C C C G G G G G G G G
2 chr2_9942923 0 9942923 G G G G C G G G G G G G G G G G G G G G
2 chr2_9944912 0 9944912 G G A A G G G G G G G G G G G G G G G G
2 chr2_9946123 0 9946123 C C C C C C C C C C C C C C C C T T C C
2 chr2_9949441 0 9949441 C C T T C C C C C C C C C C C C C C C C
2 chr2_9959316 0 9959316 G G G G G G G G A A A A G G G G G G G G
2 chr2_9960506 0 9960506 G G G G C G G G G G G G G G G G G G G G
2 chr2_9960508 0 9960508 C C C C C T C C C C C C C C C C C C C C
2 chr2_9964783 0 9964783 G G G G G G G G G G G G A G G G G G G G
2 chr2_9968512 0 9968512 G G G G G G G G G G G G G G G G A A G G
2 chr2_9970713 0 9970713 G G C G G G G G G G G G G G G G G G G G
2 chr2_9971353 0 9971353 C C C C C C C C C C C C C C C T C C C C
2 chr2_9977397 0 9977397 C C T T T T C C T T T T T T T T T T C C
2 chr2_9980299 0 9980299 C T C C C C C C C C C C C C C C C C C C
2 chr2_9981619 0 9981619 C C C C C C C C C C C C C C T T C C C C
2 chr2_9985806 0 9985806 C C C C C T C C C C C C C C C C C C C C
2 chr2_9986066 0 9986066 C C C C C C C C C C C T C C C C C C C C
2 chr2_9994821 0 9994821 C C C C C C C C C C C C C G C C G G C C
2 chr2_9997054 0 9997054 T T T T T T T T T T C T T T T T T T T T
2 chr2_10010687 0 10010687 G G G G G G G G A A A A G G G G G G G G
2 chr2_10013553 0 10013553 A A A G A A A A A A A A A A A A A A A A
2 chr2_10013588 0 10013588 C C C C C C C C G G G G C C C C C C C C
2 chr2_10015005 0 10015005 G G A G G G G G G G G G G G G G G G G G
2 chr2_10017912 0 10017912 G G G G G G G G G G A G G G G G G G G G
2 chr2_10019315 0 10019315 G G G G G G G G G G G G G G G G A A G G
2 chr2_10019512 0 10019512 G G G G G G G G G G G G A G G G G G G G
2 chr2_10025931 0 10025931 G G G G G G G G C C C C G G C C G G G G
2 chr2_10030218 0 10030218 C C C C C C A A C C C C C C C C C C C C
2 chr2_10039520 0 10039520 G G G G G G G G G G G G A G G G G G G G
2 chr2_10041003 0 10041003 G G G G G G G G G G G G C G C C C C G G
2 chr2_10043517 0 10043517 T T T T T T T T C C C C T T T T T T T T
2 chr2_10053737 0 10053737 C C C C C C C C C C C C C C C C C G C C
2 chr2_10054856 0 10054856 A A A A A A A A G G G G A A A A A A A A
2 chr2_10055470 0 10055470 T T T T T T T T T T T T G T T T T T T T
2 chr2_10058002 0 10058002 C C C C C C C C C C C T C C C C C C C C
2 chr2_10061113 0 10061113 C C C C C C C C T T T T C C C C C C C C
2 chr2_10065346 0 10065346 T T T T T T T T C C C C T T T T T T T T
2 chr2_10067008 0 10067008 C C T T T T T T T T T T T T T T T T T T
2 chr2_10069147 0 10069147 T T T T T T T T T T T T T T C T T T T T
2 chr2_10071705 0 10071705 G G G G A G G G G G G G G G G G G G G G
2 chr2_10075241 0 10075241 G G A A A G G G G G G G G G G G G G G G
2 chr2_10084300 0 10084300 G G G G G G G G G G G G G G G G C C G G
2 chr2_10084585 0 10084585 C C C C C C C C C C C C C T C C C C C C
2 chr2_10087830 0 10087830 G G G G G G G G G G G G A A G G G G G G
2 chr2_10094007 0 10094007 T T T T T T T T A A A A T T T T T T T T
2 chr2_10095356 0 10095356 T T T T C T T T T T T T T T T T T T T T
2 chr2_10104963 0 10104963 G G G G G G G G G G A G G G G G G G G G
2 chr2_10107750 0 10107750 A G G G G G A A G G G G G G G G G G A A
2 chr2_10109722 0 10109722 A A A A A A A A A A A A A A A A C C A A
2 chr2_10110277 0 10110277 G G G G G G G G A A A A G G G G G G G G
2 chr2_10115098 0 10115098 C C C C C C C C T T T T C C C C C C C C
2 chr2_10127705 0 10127705 C C C C C C C C A A A A C C C C C C C C
2 chr2_10132607 0 10132607 C C C C T T C C C C C C C C C T C T C C
2 chr2_10138897 0 10138897 C C C C C C C C C C C C C C C C C T C C
2 chr2_10141179 0 10141179 G G G G G G G G G G G G G G A G G G G G
2 chr2_10146645 0 10146645 C C C C C C C C C C C C C G C C C C C C
2 chr2_10147404 0 10147404 T T T T T T C C T T T T T T T T T T T T
2 chr2_10149354 0 10149354 C C C C T T C C C C C C C C C C C C C C
2 chr2_10150118 0 10150118 C C C C C C C C C C C C C T C C C C C C
2 chr2_10152649 0 10152649 A A A A G G A A A A A A A A A A A A A A
2 chr2_10164109 0 10164109 A A A A A A A A G G G G A A A A A A A A
2 chr2_10168339 0 10168339 A A A A A A A A A A A A A T A A A A A A
2 chr2_10176529 0 10176529 G G G G G G G G G G G G G G G G A A G G
2 chr2_10180495 0 10180495 T T T T T T T T T T T T G G T T T T T T
2 chr2_10180657 0 10180657 G G G G G G G G G G G G G G G G A G G G
2 chr2_10190606 0 10190606 T T T T T T T T T T T T T T C C T T T T
2 chr2_10192471 0 10192471 C C C C C C C C C C C C C C C C C T C C
2 chr2_10193024 0 10193024 G G G G A G G G G G G G G G G G G G G G
2 chr2_10194520 0 10194520 C C C C C C C C C C C C C C T T C C C C
2 chr2_10197376 0 10197376 A A A A A A A A G G G G A A A A A A A A
2 chr2_10202564 0 10202564 T T T T T T T T T T G G T T T T T T T T
2 chr2_10203966 0 10203966 G G G G G G A A G G G G G G G G G G G G
2 chr2_10205081 0 10205081 G G G G G G G G G G C G G G G G G G G G
2 chr2_10206286 0 10206286 G G G G G G G G A A G G G G G G A A G G
2 chr2_10206572 0 10206572 A A A C A C A A A A A A A A A A A A A A
2 chr2_10216148 0 10216148 C C C C C C C C C C C C C C C T C C C C
2 chr2_10219666 0 10219666 T T T T T T T T C C C C T T T T T T T T
2 chr2_10220698 0 10220698 G G G G G G G G A A A G G G G G G G G G
2 chr2_10224750 0 10224750 C C C C C C C C T T C T C C C C C C C C
2 chr2_10224751 0 10224751 A A A A A A A A A A A T A A A A A A A A
2 chr2_10225826 0 10225826 G G G G C C G G G G G G G G G G G G G G
2 chr2_10228707 0 10228707 G G A G G G G G A A A A G G G G G G G G
2 chr2_10229111 0 10229111 G G G G A A G G G G G G G G G G G G G G
2 chr2_10231436 0 10231436 G G G G G G G G G G G G G G A G G G G G
2 chr2_10235609 0 10235609 A A A C A A A A A A A A A A A A A A A A
2 chr2_10239746 0 10239746 A A A A A A A A A A A G A A A A A A A A
2 chr2_10241708 0 10241708 C C C C C G C C C C C C C C C C C C C C
2 chr2_10243456 0 10243456 C C C C C C C C A A A A C C C C C C C C
2 chr2_10248466 0 10248466 G G G G G G G G A A A A G G G G G G G G
2 chr2_10251955 0 10251955 T T T T T T T T A A A A T T T T T T T T
2 chr2_10253842 0 10253842 C C C C C C C C C C C C C C C C T T C C
2 chr2_10256451 0 10256451 C C C T C T C C C C C C T T C C C C C C
2 chr2_10257731 0 10257731 A A A G A A A A A A A A A A A A A A A A
2 chr2_10260762 0 10260762 A A T T T T A A T T T T T T A A T T A A
2 chr2_10262854 0 10262854 C C C C C C C C C C C C C G C C C C C C
2 chr2_10264852 0 10264852 G G A G G G G G G G G G G G G G G G G G
2 chr2_10266174 0 10266174 T T T T T T T T T T T T T T T T A A T T
2 chr2_10267891 0 10267891 T T T T T T T T C C C C T T T T T T T T
2 chr2_10270277 0 10270277 C C C C C C C C C C C C C C C C C T C C
2 chr2_10270311 0 10270311 C C C C C C C C T T T T C C C C C C C C
2 chr2_10271657 0 10271657 T T T T T T G G T T T T T T T T T T T T
2 chr2_10273529 0 10273529 A A A A A A A A A A A A C C A A A A A A
2 chr2_10276732 0 10276732 C C C C C C T T C C C C C C C C C C C C
2 chr2_10276993 0 10276993 A A A A A A A A C C C C A A A A A A A A
2 chr2_10282685 0 10282685 T T T T T T T T C C C C T T C C T T T T
2 chr2_10282692 0 10282692 T T T T T T T T T T T T T T C T T T T T
2 chr2_10286477 0 10286477 C C C C C C T T C C C C C C C C C C C C
2 chr2_10298516 0 10298516 A A A A A A A A A A A A A A A A A G A A
2 chr2_10302768 0 10302768 C C C C C C C C A A A A C C C C C C C C
2 chr2_10311876 0 10311876 C C C C C C C C C C C T C C C C C C T T
2 chr2_10311880 0 10311880 G G C C C C G G C C C C C C C C C C G G
2 chr2_10316301 0 10316301 T T T T T T T T C C T T T T T T T T T T
2 chr2_10317758 0 10317758 C C C C C C C C A A A A C C C C C C C C
2 chr2_10329683 0 10329683 T T T T T T T T G G G T T T T T T T T T
2 chr2_10335211 0 10335211 A A A A A G A A A A A A A A A A A A A A
2 chr2_10335696 0 10335696 G G G G G G G G A A A A G G G G G G A A
2 chr2_10344707 0 10344707 A A A A A A A A G G G G A A A A A A A A
2 chr2_10353036 0 10353036 A A A A A A A A G G A A A A A A A A A A
2 chr2_10357345 0 10357345 A A A A A A A A G G G G A A A A A A A A
2 chr2_10364231 0 10364231 G G A A A A G G A A A A A G A A A A G G
2 chr2_10373652 0 10373652 G G A A A A A A A A A A A A A A A A G G
2 chr2_10375302 0 10375302 G G G G G G G G A A A A G G G G G G G G
2 chr2_10386889 0 10386889 A A T T T T A A T T T T T T T T T T A A
2 chr2_10389842 0 10389842 A A A A A G A A A A A A A A A A A A A A
2 chr2_10398951 0 10398951 G G G G G G G G A A A A G G G G G G G G
2 chr2_10401801 0 10401801 A A A A A A A A G G G G A A A A A A A A
2 chr2_10409345 0 10409345 G G G G G G G G G G G G G G G T G G G G
2 chr2_10427327 0 10427327 T T T T T T T T T T T T T T T T C C T T
2 chr2_10430257 0 10430257 C C T T T T T T C C C C T T T T T T C C
2 chr2_10432418 0 10432418 G G G G G G A A G G G G G G G G G G G G
2 chr2_10433923 0 10433923 C C C C C C T T C C C C C C C C C C C C
2 chr2_10434803 0 10434803 T T T T T T C C T T T T T T T T T T T T
2 chr2_10438461 0 10438461 C C T T T T C C T T T T T T T T T T C C
2 chr2_10447451 0 10447451 T T T T T T T T C C C C T T T T T T T T
2 chr2_10448833 0 10448833 C C C C C C C C T T T T C C C C C C C C
2 chr2_10449353 0 10449353 C C C C C C C C A A A A C C C C C C C C
2 chr2_10450124 0 10450124 C C C C C C C C C C C C C C T T C C C C
2 chr2_10451222 0 10451222 G G G G G G G G G G G G G G A A G G G G
2 chr2_10458928 0 10458928 G G G G G G G G G G G G G G G G A A G G
2 chr2_10469154 0 10469154 A A G G G G A A G G G G G G G G G G A A
2 chr2_10471184 0 10471184 G G G G G G G G A A A A G G G G G G G G
2 chr2_10495797 0 10495797 A A A A A A A A A A A G A A A A A A A A
2 chr2_10508585 0 10508585 C C C C C C C C T T T T C C C C C C C C
2 chr2_10511441 0 10511441 T T T T T T T T C C C C T T T T T T T T
2 chr2_10515889 0 10515889 G G G G A G G G G G G G G G G G G G G G
2 chr2_10519571 0 10519571 T T T T T T T T C C C C T T T T T T T T
2 chr2_10530870 0 10530870 C C A A C C C C C C C C C C C C C C C C
2 chr2_10538502 0 10538502 T T T T T T T T G G G G T T T T T T T T
2 chr2_10543535 0 10543535 T T T T C T T T T T T T T T T T T T T T
2 chr2_10543655 0 10543655 C C C C C C C C T T T T C C C C C C C C
2 chr2_10544407 0 10544407 G G G G G G G G G G G G G G G G A G G G
2 chr2_10550224 0 10550224 G G G G C G G G G G G G G G G G G G G G
2 chr2_10553915 0 10553915 G G G G C C G G G G G G G G G G G G G G
2 chr2_10564030 0 10564030 C C C C C C C C C C C C C C C T C C C C
2 chr2_10565762 0 10565762 A A A A A A A A T T T T A A A A A A A A
2 chr2_10565874 0 10565874 A A A A A A A A G G G G A A A A A A A A
2 chr2_10574813 0 10574813 T T T T T T C C T T T T T T T T T T T T
2 chr2_10581540 0 10581540 G G G G G G G G A A A A G G G G G G A A
2 chr2_10581794 0 10581794 G G G G G G G G A A A A G G G G G G G G
2 chr2_10586071 0 10586071 G G G G G G G G A A A A G G G G G G G G
2 chr2_10588582 0 10588582 A A A A A A A A A A A A A A A G A A A A
2 chr2_10590909 0 10590909 G G A A A G G G G G G G G G G G G G G G
2 chr2_10592426 0 10592426 C C C C C C C C G G G G C C C C C C C C
2 chr2_10594669 0 10594669 C C C C C C C C C C C C C C C T C C C C
2 chr2_10595074 0 10595074 G G G G G G G G G G G G A G G G G G G G
2 chr2_10595579 0 10595579 C C C C C C C C C T T T C C C C C C C C
2 chr2_10596905 0 10596905 T T T T A T T T T T T T T T T T T T T T
2 chr2_10598998 0 10598998 A A G G A G A A A A A A G G G G G G A A
2 chr2_10599005 0 10599005 C C T T C T C C C C C C T T T T T T C C
2 chr2_10601838 0 10601838 T T C T C T T T T T T T T T T T T T T T
2 chr2_10604490 0 10604490 C C C C C C C C C C C C C C C T C C C C
2 chr2_10610746 0 10610746 T T C C C C T T C C C C T T T T T T T T
2 chr2_10612417 0 10612417 A A A C A C A A A A A A A A A A A A A A
2 chr2_10616230 0 10616230 A A A A A A A A G G G G A A A A A A A A
2 chr2_10616518 0 10616518 C C C C C C C C C T C T C C C C C C C C
2 chr2_10618386 0 10618386 G G A G G G G G G G G G G G G G G G G G
2 chr2_10620474 0 10620474 C C C T C T C C C C C C C C C C C C C C
2 chr2_10623494 0 10623494 T T T T T T T T C C C C T T T T T T T T
2 chr2_10636087 0 10636087 C C C C C C C C C C C C C T C C C C C C
2 chr2_10638911 0 10638911 T T T T T T T T G G G G T T T T T T T T
2 chr2_10643237 0 10643237 G G G G G G G G G G G G A A G G A A G G
2 chr2_10644575 0 10644575 A A A A A A A A G G G G A A A A A A A A
2 chr2_10649673 0 10649673 A A A A A G A A A A A A A A A A A A A A
2 chr2_10650031 0 10650031 C C C T C C C C C C C C C C C C C C C C
2 chr2_10651343 0 10651343 C C C C C T C C C C C C C C C C C C C C
2 chr2_10657978 0 10657978 T T T T C C T T T T T T T T T T T T T T
2 chr2_10662571 0 10662571 G G G G C C G G G G G G G G G G G G G G
2 chr2_10663854 0 10663854 G G G G G G G G A A A A G G G G G G G G
2 chr2_10664342 0 10664342 C T C C C C C C C C C C C C C C C C C C
2 chr2_10665403 0 10665403 C C C C C C C C C C C C C C C C T T C C
2 chr2_10667125 0 10667125 C C C C C C C C T T T T C C C C C C C C
2 chr2_10669550 0 10669550 T T T T T T T T C C C C T T T T T T T T
2 chr2_10676304 0 10676304 G G T T G G G G G G G G G G G G G G G G
2 chr2_10682607 0 10682607 T T T T T T T T T T T T G G G G G G T T
2 chr2_10685586 0 10685586 G G G G G G G G A A A A A A A A A A G G
2 chr2_10686255 0 10686255 G G G G A G G G G G G G G G G G G G G G
2 chr2_10688129 0 10688129 C C C T C C C C C C C C C C C C C C C C
2 chr2_10688621 0 10688621 G G G G G G G G C C C C G G G G G G G G
2 chr2_10689605 0 10689605 G G A G G G G G G G G G G G G G G G G G
2 chr2_10691408 0 10691408 G G G G G G G G G G G G C C C C G G G G
2 chr2_10692096 0 10692096 G G A G G G G G G G G G G G G G G G G G
2 chr2_10697150 0 10697150 A A A A A G A A A A A A A A A A A A A A
2 chr2_10697743 0 10697743 G G G G G G G G T T T T G G G G G G G G
2 chr2_10698514 0 10698514 A G G G G G G G G G G G G G G G G G G G
2 chr2_10699828 0 10699828 T T T T T T T T C C C C T T T T T T T T
2 chr2_10704473 0 10704473 G G G G G G G G G G G G G G G G A A G G
2 chr2_10706263 0 10706263 T T C C C C C C C C C C C C C C C C T T
2 chr2_10706468 0 10706468 C C C C C C C C T T T T C C C C C C C C
2 chr2_10711144 0 10711144 A A A A A G A A A A A A A A A A A A A A
2 chr2_10711647 0 10711647 G G G G G G G G A A A A G G G G G G G G
2 chr2_10714837 0 10714837 T T A A T T T T T T T T T T T T T T T T
2 chr2_10716095 0 10716095 A A A A A A A A A G G G A A A A A A A A
2 chr2_10716408 0 10716408 G G G G G G G G G G G G C G G G G G G G
2 chr2_10723300 0 10723300 T T T T T T T T T T T T T T C C T T T T
2 chr2_10728938 0 10728938 A A A A A A A A A A A A G G G G A A A A
2 chr2_10731486 0 10731486 G G A A G G G G G G G G G G G G G G G G
2 chr2_10731896 0 10731896 T T T T T T T T C C C C T T T T T T T T
2 chr2_10733618 0 10733618 G G G G G G G G G G G G G G G T G G G G
2 chr2_10733695 0 10733695 G G A A G G G G G G G G G G G G G G G G
2 chr2_10737459 0 10737459 A A A A A A A A A A A C A A A A A A A A
2 chr2_10741792 0 10741792 C C T T C C C C C C C C C C C C C C C C
2 chr2_10748678 0 10748678 G G G G G G G G C C C C G G G G G G G G
2 chr2_10749857 0 10749857 C C C C C C C C C C C C C C C C T T C C
2 chr2_10753577 0 10753577 A A A A A A A A G G G G A A A A A A A A
2 chr2_10763290 0 10763290 C C C C C C C C C C C C C C C C T T C C
2 chr2_10765324 0 10765324 C C C C T T C C C C C C C C C C C C C C
2 chr2_10766079 0 10766079 A A A A A A A A A A A A A G A A A A A A
2 chr2_10766956 0 10766956 C C C C C C C C C T C C C C C C C C C C
2 chr2_10767120 0 10767120 C C C C C C C C C C C C C C C T C C C C
2 chr2_10771062 0 10771062 G G G G G G G G G G G G G G A A G G G G
2 chr2_10775130 0 10775130 T T T T T T T T G G G G T T T T T T T T
2 chr2_10775488 0 10775488 C C C C C C T T C C C C C C C C C C C C
2 chr2_10785250 0 10785250 A A A A A A A A A A A A A A A A G G A A
2 chr2_10791935 0 10791935 A A A A A A A A A A A A A A A G A A A A
2 chr2_10793125 0 10793125 G G G G G G G G G G G G G G G G A A G G
2 chr2_10795143 0 10795143 C C C C C C C C C C C C T T T T T T C C
2 chr2_10798211 0 10798211 A A A A A A G G A A A A A A A A A A A A
2 chr2_10799905 0 10799905 G G G G G G G G G G G G G G G G A A G G
2 chr2_10806784 0 10806784 G G G G G G G G A G A G G G G G G G G G
2 chr2_10815485 0 10815485 G G G G G G G G G G G G A G G G G G G G
2 chr2_10819834 0 10819834 C C T T C C C C T T T T T T T T T T C C
2 chr2_10821378 0 10821378 A A A A A A A A G G G G G G G G G G A A
2 chr2_10824020 0 10824020 A A A A A A A A G G G G A A A A A A A A
2 chr2_10824379 0 10824379 T T T T T T T T T T T T G T T T T T T T
2 chr2_10829937 0 10829937 C C C C C C C C T T T T C C C C C C C C
2 chr2_10831061 0 10831061 T T T T T T T T G G G G T T T T T T T T
2 chr2_10831381 0 10831381 T T T T T T T T G G G G T T T T T T T T
2 chr2_10831454 0 10831454 C C C C C C C C T T T T C C C C C C C C
2 chr2_10832048 0 10832048 G G G G A G G G G G G G G G G G G G G G
2 chr2_10835656 0 10835656 T T C C C C T T C C C C C C C C C C T T
2 chr2_10837324 0 10837324 C C C C C C C C C T C C C C C C C C C C
2 chr2_10846592 0 10846592 A A A A A A A A G G G G A A A A A A A A
2 chr2_10848577 0 10848577 T T T T G T T T T T T T T T T T T T T T
2 chr2_10851594 0 10851594 C C T T T T C C T T T T T T T T T T C C
2 chr2_10852175 0 10852175 T T T T T T T T T T T T T T C C T T T T
2 chr2_10854412 0 10854412 G G G G G G G G G G G G G G G G A A G G
2 chr2_10856197 0 10856197 C C C C C C C C C C C C T T C C C C C C
2 chr2_10856407 0 10856407 A A A A A A A A G G G G A A A A A A A A
2 chr2_10857107 0 10857107 G G G G G G G G G G G G A A G G G G G G
2 chr2_10857735 0 10857735 C C C C C C C C C C C C T T C C C C C C
2 chr2_10870536 0 10870536 C C C C C C C C C C C C T T C C C C C C
2 chr2_10877338 0 10877338 G G G G G G G G G G A G G G G G G G G G
2 chr2_10879823 0 10879823 G G G G G G G G G G C G G G G G G G G G
2 chr2_10881814 0 10881814 A A A A A A A A G G G G A A A A A A A A
2 chr2_10882751 0 10882751 G G G G G G G G G G T T G G G G G G G G
2 chr2_10883308 0 10883308 C C C C C C C C T T T T C C C C C C C C
2 chr2_10889722 0 10889722 G G G G G G G G G G G G G G G G A A G G
2 chr2_10890531 0 10890531 C C C C C C C C C C C T C C C C C C C C
2 chr2_10895861 0 10895861 A A G G A G A A A A A A A A A A A A A A
2 chr2_10901739 0 10901739 G G T T G G G G G G G G G G G G G G G G
2 chr2_10901768 0 10901768 T T T T T T T T C C C C T T T T T T T T
2 chr2_10905136 0 10905136 A A G G G G A A G G A G G G G G G G A A
2 chr2_10915919 0 10915919 C C C C C C C C C C C T C C C C C C C C
2 chr2_10920724 0 10920724 G G G G A G G G G G G G G G G G G G G G
2 chr2_10921971 0 10921971 C C C C C T C C C C C C C C C C C C C C
2 chr2_10925440 0 10925440 T T T T T T T T C C C C T T T T T T T T
2 chr2_10925809 0 10925809 A A A A A A A A T T T T A A A A A A A A
2 chr2_10925971 0 10925971 A A A A A A A A A A A A G G G G A A A A
2 chr2_10929954 0 10929954 C C C C C C C C C C C C C C C C G G C C
2 chr2_10932475 0 10932475 C C C C C C C C C C C C C C C T C C C C
2 chr2_10933306 0 10933306 C C C C C C C C C C C C C C C G C C C C
2 chr2_10941327 0 10941327 C C C C C T C C C C C C C C C C C C C C
2 chr2_10959484 0 10959484 C C C C C C C C C C C C C C A A C C C C
2 chr2_10960125 0 10960125 A A A A A A G G A A A A A A A A A A A A
2 chr2_10960244 0 10960244 C C C C C C C C C C C C C T C C C C C C
2 chr2_10960748 0 10960748 G G G G G G G G G G G G A G G G G G G G
2 chr2_10963767 0 10963767 G G G G G G G G G G G G G G G T G G G G
2 chr2_10966611 0 10966611 G G A G G G G G G G G G G G G G G G G G
2 chr2_10972036 0 10972036 C C C T C C C C C C C C C C C C C C C C
2 chr2_10977136 0 10977136 G G G G G G G G G G G G A A G G G G G G
2 chr2_10980710 0 10980710 G G G G T T G G G G G G G G G G G G G G
2 chr2_10997461 0 10997461 G G G G G G G G G G G G G G G G A A G G
2 chr2_11005945 0 11005945 T T T T T T T T T T T T C C T T T T T T
2 chr2_11006387 0 11006387 G G G G G G G G G G G G G G A A G G G G
2 chr2_11010325 0 11010325 A A A A A G A A A A A A A A A A A A A A
2 chr2_11013921 0 11013921 C T C C C C C C C C C C C C C C C C C C
2 chr2_11016393 0 11016393 G G G G G G G G T T T T G G G G G G G G
2 chr2_11018088 0 11018088 G G G T G T G G G G G G T T T T T T G G
2 chr2_11019657 0 11019657 A A A A A A A A G G G G A A A A A A A A
2 chr2_11023984 0 11023984 C C C C C C C C A A A A C C C C C C C C
2 chr2_11024707 0 11024707 T T C C C C T T C C C C C C C C C C T T
2 chr2_11035004 0 11035004 A A A A A T A A A A A A A A A A A A A A
2 chr2_11035376 0 11035376 G G G G A G G G G G G G G G G G G G G G
2 chr2_11042022 0 11042022 C C C C C C C C C C C C C C C T C C C C
2 chr2_11044374 0 11044374 A A A A A A A A G G G G A G A A A A A A
2 chr2_11044887 0 11044887 C C C C C C C C T T T T C C T T C C C C
2 chr2_11047822 0 11047822 A A A A A A A A A A A A A A A A G G A A
2 chr2_11048719 0 11048719 G G G G G G G G A A A A G G G G G G G G
2 chr2_11049202 0 11049202 G G G G G G G G A G G G G G G G G G G G
2 chr2_11049981 0 11049981 C C C C C C C C T T T T C C C C C C C C
2 chr2_11051201 0 11051201 C C C C C C C C A A A A C C C C C C C C
2 chr2_11054105 0 11054105 T T T T T T T T G G G G T T T T T T T T
2 chr2_11055584 0 11055584 T T T T T T T T T T C C T T T T T T T T
2 chr2_11057235 0 11057235 C C C C C C C C C C C C C C C T C C C C
2 chr2_11058872 0 11058872 G G G G A G G G G G G G G G G G G G G G
2 chr2_11058933 0 11058933 G G G G G G G G G G G G G G G G A A G G
2 chr2_11065797 0 11065797 C C T T T T C C C C C C C C C C C C C C
2 chr2_11078341 0 11078341 G G G G G G G G G G G G G T G G G G G G
2 chr2_11083107 0 11083107 G G G G G G G G G G A G G G G G G G G G
2 chr2_11083988 0 11083988 T T T T T T T T C C C C T T T T T T T T
2 chr2_11084439 0 11084439 A A A A A A G G A A A A A A A A A A A A
2 chr2_11089069 0 11089069 G G G G G G G G A A A A G G G G G G G G
2 chr2_11091657 0 11091657 T T T T T T T T C C C C T T T T T T T T
2 chr2_11097516 0 11097516 C C C C C C C C C C C C C C C C T T C C
2 chr2_11099244 0 11099244 T T T T T T T T T T T T T T T T G G T T
2 chr2_11102788 0 11102788 A A A G G G A A A A A A A A A A A A A A
2 chr2_11105204 0 11105204 G G G G A A G G G G G G G G G G G G G G
2 chr2_11109572 0 11109572 C C C C C C C C C C C C A C C C C C C C
2 chr2_11110885 0 11110885 G G G G G G G G G G G G G G T T G G G G
2 chr2_11111174 0 11111174 G G G G G G G G G G G G A G G G G G G G
2 chr2_11112639 0 11112639 T T C T T T T T T T T T T T T T T T T T
2 chr2_11130547 0 11130547 C C C C C C C C C C C C C T C C C C C C
2 chr2_11130752 0 11130752 G G C G C C G G G G G G G G G G G G G G
2 chr2_11136802 0 11136802 C C C C C C C C C C C C C T C C C C C C
2 chr2_11138940 0 11138940 G G G G G G G G G G G G G G A A G G G G
2 chr2_11143175 0 11143175 A A A A A A A A A G A A A A A A A A A A
2 chr2_11143894 0 11143894 A A A A A A A A G G G G A A A A A A A A
2 chr2_11144261 0 11144261 A C A A A A A A A A A A A A A A A A C C
2 chr2_11145721 0 11145721 T T T T T T T T C C C C T T T T T T T T
2 chr2_11149847 0 11149847 A G G G G G G G G G G G G G G G G G A A
2 chr2_11154801 0 11154801 G G G G G G G G C C C C G G G G G G G G
2 chr2_11155828 0 11155828 C C C C C C C C C C C C C C T T C C C C
2 chr2_11162131 0 11162131 C C C C C C C C C C C T C C C C C C C C
2 chr2_11162461 0 11162461 G G G G G G G G A G A A G G G G G G G G
2 chr2_11163112 0 11163112 T T T T T T T T T T T T T T C T T T T T
2 chr2_11163137 0 11163137 T T T T T T T T T T T T T T C T T T T T
2 chr2_11164381 0 11164381 G G G G G G G G G G G G C G G G G G G G
2 chr2_11170478 0 11170478 G G G G G G G G A G G G G G G G G G G G
2 chr2_11190132 0 11190132 A A A A A A A A G G G G A A A A A A A A
2 chr2_11191741 0 11191741 C C T T T T C C C C C C C C C C C C C C
2 chr2_11194322 0 11194322 G G G G G G G G C C C C G G G G G G G G
2 chr2_11200368 0 11200368 G G A A A A G G G G G G G G G G G G G G
2 chr2_11200971 0 11200971 G G G G G G G G G G G G A A G G G G G G
2 chr2_11207685 0 11207685 C C C T C C C C C C C C C C C C C C C C
2 chr2_11212718 0 11212718 G G G G G G G G C C C C G G G G G G G G
2 chr2_11224664 0 11224664 C C C C C C C C C T C C C C C C C C C C
2 chr2_11247342 0 11247342 G G G G G G G G A G G G G G G G G G G G
2 chr2_11249943 0 11249943 C C C C C C C C C C C C C C C C T T C C
2 chr2_11250307 0 11250307 T T T T T T T T G T T T T T T T T T T T
2 chr2_11251402 0 11251402 G G G G A A G G G G G G G G G G G G G G
2 chr2_11256364 0 11256364 T T T T T T T T C C C C T T T T T T T T
2 chr2_11261056 0 11261056 T T T T T T T T C C C C T T T T T T T T
2 chr2_11262515 0 11262515 C C C C C C C C T T T T C C C C C C C C
2 chr2_11271156 0 11271156 G G G G G G G G A A A A G G G G G G G G
2 chr2_11273199 0 11273199 C C C C C C C C T T T T C C C C C C C C
2 chr2_11273333 0 11273333 T T T T C C T T T T T T T T T T T T T T
2 chr2_11273743 0 11273743 G G G G G G G G G G G G G T G G G G G G
2 chr2_11274621 0 11274621 T T T T T T T T T T T T C C T T T T T T
2 chr2_11275638 0 11275638 T T T T T T T T G G G G T T T T T T T T
2 chr2_11277765 0 11277765 C C C C C C C C T T T T C C C C C C C C
2 chr2_11280547 0 11280547 C C C C C C C C C C C C T T C C C C C C
2 chr2_11286326 0 11286326 C C C C C C C C C C C C T T C C C C C C
2 chr2_11291787 0 11291787 G G G G G G G G G G G G C C G G G G G G
2 chr2_11293605 0 11293605 C C C C T T C C C C C C C C C C C T C C
2 chr2_11297612 0 11297612 G G G G G G G G G G G G G G G G A G G G
2 chr2_11298634 0 11298634 C C C C T T C C C C C C C C C C C C C C
2 chr2_11301618 0 11301618 C T T T T T T T T T T T T T T T T T T T
2 chr2_11305033 0 11305033 A A G G G G A A A A A A A A A A A A A A
2 chr2_11315389 0 11315389 G G G G G G G G G G G G G G C G G G G G
2 chr2_11315762 0 11315762 A A A A A A A A G G G G A A A A A A A A
2 chr2_11320865 0 11320865 G G G G G G G G G G G G G G G G G T G G
2 chr2_11328623 0 11328623 C C C G C C C C C C C C C C C C C C C C
2 chr2_11333687 0 11333687 T T G G T T T T T T T T T T T T T T T T
2 chr2_11334525 0 11334525 T T G G G G T T T T T T T T T T T T T T
2 chr2_11334864 0 11334864 C C C C C C C C C C C G C C C C C C C C
2 chr2_11336031 0 11336031 G G G G G G C C G G G G G G G G G G G G
2 chr2_11339737 0 11339737 C C C C C C C C C C C T C C C C C C C C
2 chr2_11345117 0 11345117 T T C C C C T T C C C C T T T T T T T T
2 chr2_11374181 0 11374181 T T T T T T T T C C T T T T T T T T T T
2 chr2_11394527 0 11394527 C C C C C C C C C C C C C T C C C C C C
2 chr2_11409158 0 11409158 C C C C C C C C C C C C C T C C C C C C
2 chr2_11409471 0 11409471 T T T T T T T T T T T T T T T T C C T T
2 chr2_11410608 0 11410608 G G C G C G G G G G G G G G G G G G G G
2 chr2_11416320 0 11416320 C T C C C C C C C C C C C C C C C C C C
2 chr2_11419294 0 11419294 G G G T G T G G G G G G G G G G G G G G
2 chr2_11423204 0 11423204 G G G G G G G G G G G G G G A G G G G G
2 chr2_11425182 0 11425182 T T T T T T T T C C C C T T T T T T T T
2 chr2_11427006 0 11427006 C C C T C T C C C C C C C C C C C C C C
2 chr2_11429189 0 11429189 G G G T G G G G G G G G G G G G G G G G
2 chr2_11436118 0 11436118 G G A A A A A A A A A A A A A A A A A A
2 chr2_11438261 0 11438261 C C C C C C C C T T T T C C C C C C C C
2 chr2_11438894 0 11438894 C C C C C C C C T T T T C C C C C C C C
2 chr2_11446344 0 11446344 G G G G G G G G T T T T G G G G G G G G
2 chr2_11447280 0 11447280 T T T T T T T T T T T T A A A A A A T T
2 chr2_11460809 0 11460809 A A A A A A A A A A A A A G A A A A A A
2 chr2_11466967 0 11466967 C C C C C C C C G G G G C C C C C C C C
2 chr2_11468069 0 11468069 C C C C C C C C C C C C C C C C T T C C
2 chr2_11473225 0 11473225 C C C C T T C C C C C C C C C C C C C C
2 chr2_11474191 0 11474191 T T T T T T T T C C C T T T T T T T T T
2 chr2_11474711 0 11474711 T T T T T T T T G G G T T T T T T T T T
2 chr2_11477240 0 11477240 G G G G G G G G G G G G G G G G A A G G
2 chr2_11477475 0 11477475 G G C G G G G G G G G G G G G G G G G G
2 chr2_11486351 0 11486351 A A A A A A A A A A A A A A A T A A A A
2 chr2_11490472 0 11490472 C C C T C T C T T T T T C C C T C C C C
2 chr2_11502331 0 11502331 C C C C C C C C C C C C C C C C T T C C
2 chr2_11502788 0 11502788 C C C C C C C C C C C T C C C C C C C C
2 chr2_11503005 0 11503005 T T T T G T T T T T T T T T T T T T T T
2 chr2_11503147 0 11503147 G G G G G G G G G G G G A A G G G G G G
2 chr2_11506606 0 11506606 C C C C C C C C C C C T C C C C C C C C
2 chr2_11508571 0 11508571 C C C C C C C C C C C C C C C T C C C C
2 chr2_11511841 0 11511841 A C A A A A A A A A A A A A A A A A A A
2 chr2_11512909 0 11512909 A A A A A A A A A A A G A A A A A A A A
2 chr2_11516804 0 11516804 A A A A A A A A C C C C A A A A A A A A
2 chr2_11529214 0 11529214 T T T T T T T T A A A A T T T T T T T T
2 chr2_11551405 0 11551405 A A A A A A A A C C C C A A A A A A A A
2 chr2_11560917 0 11560917 G G G G G G A A G G G G G G G G G G G G
2 chr2_11562497 0 11562497 C C T T T T C C C C C C C C C C C C C C
2 chr2_11564847 0 11564847 T T T T C T T T T T T T T T T T T T T T
2 chr2_11565389 0 11565389 G G G G C G G G G G G G G G G G G G G G
2 chr2_11569992 0 11569992 G G G G G G G G G G G G A G G G G G G G
2 chr2_11570300 0 11570300 C C C C C C C C C C C C C T C C C C C C
2 chr2_11570735 0 11570735 G G C C C C C C C C C C C C C C C C C C
2 chr2_11601051 0 11601051 T T T T T T T T C C C C T T T T T T T T
2 chr2_11605187 0 11605187 G G G G G G G G G G G G G G G G A A G G
2 chr2_11608172 0 11608172 T T T T T T T T C C C C T T T T T T T T
2 chr2_11612938 0 11612938 A A A A A T A A A A A A A A A A A A A A
2 chr2_11613238 0 11613238 C C C C C C C C A A A A C C C C C C C C
2 chr2_11613838 0 11613838 C C C C C C C C C C C C T T C C C C C C
2 chr2_11617280 0 11617280 G G G G G G G G G G G G A A G G G G G G
2 chr2_11639921 0 11639921 C C C C C C C C C T C C C C C C C C C C
2 chr2_11818951 0 11818951 C C C C C C C C T T T T C C C C C C C C
2 chr2_11819134 0 11819134 G G A G A G G G G G G G G G G G G G G G
2 chr2_11819313 0 11819313 A A A A A G A A A A A A A A A A A A A A
2 chr2_11821299 0 11821299 T T T T T T T T G G G G T T T T T T T T
2 chr2_11822249 0 11822249 C C C C C T C C C C C C C C C C C C C C
2 chr2_11822460 0 11822460 T T T T T T T T T T T T T T T T C C T T
2 chr2_11832858 0 11832858 A A C C C C A A C C C C C C C C C C A A
2 chr2_11835519 0 11835519 C C C C C C C C T T T T T T T T C C T T
2 chr2_11836855 0 11836855 T T T T T T T T T T C T T T T T T T T T
2 chr2_11841378 0 11841378 G G A A A A G G A A A A A A A A A A G G
2 chr2_11853658 0 11853658 T T T T T T T T T T T T C T T T T T T T
2 chr2_11857229 0 11857229 T T T T T T T T T T T T A T T T A A T T
2 chr2_11862315 0 11862315 A A A A A A A A A A A A A A A A T T A A
2 chr2_11865011 0 11865011 C C C G C C C C C C C C C C C C C C C C
2 chr2_11867683 0 11867683 A A A C A C A A A A A A A A A A A A A A
2 chr2_11869199 0 11869199 A A A A A A A A A A A A G G G G G G A A
2 chr2_11877491 0 11877491 A A A A A A A A A A A A A A A A G G A A
2 chr2_11881123 0 11881123 A A A A A A A A G G G G A A A A A A A A
2 chr2_11884595 0 11884595 C C C C C C C C C C C C C T C C C C C C
2 chr2_11888148 0 11888148 G G G G G G G G G G G G G G G G C G G G
2 chr2_11891660 0 11891660 C C C C C C C C C C C T C C C C C C C C
2 chr2_11899737 0 11899737 C C C C C T C C C C C C C C C C C C C C
2 chr2_11905190 0 11905190 C C C C C G C C C C C C C C C C C C C C
2 chr2_11906174 0 11906174 A A A A A A A A A A A A A G A A A A A A
2 chr2_11908819 0 11908819 T T T T T T T T C C C C T T T T T T T T
2 chr2_11909333 0 11909333 A A G G G G G G G G G G G G G G G G G G
2 chr2_11914923 0 11914923 C C C C C C C C C C C C C T C C C C T T
2 chr2_11915396 0 11915396 A A A A A A A A C C C C A A A A A A A A
2 chr2_11916199 0 11916199 G G G G G G G G G G G G C G G G G G G G
2 chr2_11918541 0 11918541 G G G G G G G G G G G G G G G G A A G G
2 chr2_11920557 0 11920557 A A A A A A A A A G A A A A A A A A A A
2 chr2_11920902 0 11920902 A A A A A A A A T T T T A A A A A A A A
2 chr2_11923527 0 11923527 T T T T T T T T T T C T T T T T T T T T
2 chr2_11928355 0 11928355 T T T T T T T T G G G G T T T T T T T T
2 chr2_11929220 0 11929220 C C C C C C C C C C C T C C C C C C C C
2 chr2_11930073 0 11930073 A A A A A A A A G G G G A A A A A A A A
2 chr2_11934825 0 11934825 G G G G G G G G C C C C G G G G G G G G
2 chr2_11934999 0 11934999 C C C C C C C C C C C T C C C C C C C C
2 chr2_11936766 0 11936766 G G A G G G G G G G G G G G G G G G G G
2 chr2_11946529 0 11946529 T T T T T T T T T T T T C C T T T T T T
2 chr2_11950753 0 11950753 A A A A A A A A A A A A A A G G A A A A
2 chr2_11951514 0 11951514 G T G G G G G G G G G G G G G G G G G G
2 chr2_11954606 0 11954606 G G A A A A G G G G G G G G G G G G G G
2 chr2_11955876 0 11955876 C C C C C C C C C C C C C T C C C C C C
2 chr2_11957350 0 11957350 A A A A A A A A A A A A A A A G A A A A
2 chr2_11960438 0 11960438 T T G G G G T T T T T T T T T T T T T T
2 chr2_11965752 0 11965752 C C G G G G C C C C C C C C C C C C C C
2 chr2_11968636 0 11968636 C C C C C C C C C C C C C C C C T T C C
2 chr2_11970237 0 11970237 T T T T T T T T T T T T C T T T T T T T
2 chr2_11972196 0 11972196 G G G G G G G G T T T T G G G G G G G G
2 chr2_11976124 0 11976124 A A A A A A A A G G G G A A A A A A A A
2 chr2_11984082 0 11984082 G G G G G G G G G G G G G G G G A G G G
2 chr2_11986620 0 11986620 C C C C C C C C T T T T C C C C C C C C
2 chr2_11987105 0 11987105 C C C C C T C C C C C C C C C C C C C C
2 chr2_11987293 0 11987293 C C C C C C C C C C C C C C C C C G C C
2 chr2_11993672 0 11993672 G G G G G G G G G G G G G G G G A A G G
2 chr2_11995610 0 11995610 G G G G G G G G A A A A G G G G G G G G
2 chr2_12006214 0 12006214 A A A A A A A A C C C C A A A A A A A A
2 chr2_12016118 0 12016118 A A A A A G A A A A A A A A A A A A A A
2 chr2_12017165 0 12017165 G G G G G G G G C C C C G G G G G G G G
2 chr2_12030108 0 12030108 G G G G G G G G A G A A G G G G G G G G
2 chr2_12030962 0 12030962 C C C C C T C C C C C C C C C C C C C C
2 chr2_12031108 0 12031108 A A G G G G G G G G G G G G G G G G G G
2 chr2_12032982 0 12032982 C C T T C C C C C C C C C C C C C C C C
2 chr2_12039694 0 12039694 G G G G G G G G A A A A G G G G G G G G
2 chr2_12041609 0 12041609 G G G G A G G G G G G G G G G G G G G G
2 chr2_12047033 0 12047033 G G A A A G G G G G G G G G G G G G G G
2 chr2_12048827 0 12048827 G G G G G G G G A A A A G G G G G G G G
2 chr2_12048926 0 12048926 G G G G G G G G G G G G G G G G T T G G
2 chr2_12049406 0 12049406 A A A A A G A A A A A A A A A A A A A A
2 chr2_12050072 0 12050072 A A A A A A A A A A A A A A A C A A A A
2 chr2_12053591 0 12053591 A A A G A A A A A A A A G G G G G G A A
2 chr2_12061929 0 12061929 A A G G G G A A G G G G G G G G G G A A
2 chr2_12065211 0 12065211 A A G G G G G G G G G G G G G G G G G G
2 chr2_12065986 0 12065986 C C C C C C C C T T T T C C C C C C C C
2 chr2_12067931 0 12067931 G G A A A A G G A A A A A A A A A A G G
2 chr2_12069485 0 12069485 G G G G G G G G G G G G T T G G G G G G
2 chr2_12070941 0 12070941 C C C C C C C C C C C C C C T T C C C C
2 chr2_12078782 0 12078782 G G C C C C C C C C C C C C C C C C G G
2 chr2_12079671 0 12079671 A A A A A A T T A A A A A A A A A A A A
2 chr2_12080140 0 12080140 G G G G G G G G A A G G G G G G G G G G
2 chr2_12080721 0 12080721 C C A A A C C C C C C C C C C C C C C C
2 chr2_12085645 0 12085645 T T A A A T T T T T T T T T T T T T T T
2 chr2_12088693 0 12088693 A A G G G G A A G G G G G G G G G G A A
2 chr2_12096345 0 12096345 C C C C C C C C C C C C C C T T C C C C
2 chr2_12097345 0 12097345 C C C C C C C C C C C C C C T T C C C C
2 chr2_12109212 0 12109212 T T T T T T T T C C C C T T T T T T T T
2 chr2_12119040 0 12119040 C T T T T T T T T T T T T T T T T T T T
2 chr2_12119076 0 12119076 G G G G G G G G C C C C G G G G G G G G
2 chr2_12119366 0 12119366 C C C C C C C C C C C C C T C C C C C C
2 chr2_12125318 0 12125318 A A A A A A A A G G G G A A A A A A A A
2 chr2_12127993 0 12127993 C C C C C C C C C C C C T T T T T T C C
2 chr2_12128044 0 12128044 G G G G G G G G G G G G G G G G C C G G
2 chr2_12128053 0 12128053 G G G G G G G G G G G G A G G G G G G G
2 chr2_12132044 0 12132044 T T T T T T T T C C C C T T T T T T T T
2 chr2_12145428 0 12145428 T T T T T T T T T T T T T T C C T T T T
2 chr2_12146062 0 12146062 G G G G G G G G C C C C C C C C G G G G
2 chr2_12149374 0 12149374 C C C C C T C C C C C C C C C C C C C C
2 chr2_12153616 0 12153616 A A A C A A A A A A A A A A A A A A A A
2 chr2_12154760 0 12154760 T T T T C T T T T T T T T T T T T T T T
2 chr2_12159838 0 12159838 C C C C C C C C C T C C C C C C C C C C
2 chr2_12159876 0 12159876 G G A A G G G G G G G G G G G G G G G G
2 chr2_12165288 0 12165288 T T T T T T T T T T T T C T T T T T T T
2 chr2_12166729 0 12166729 C C C C C C C C C C A C C C C C C C C C
2 chr2_12167949 0 12167949 G G G G G G G G A A A G G G G G G G G G
2 chr2_12168009 0 12168009 T T T T T T T T T T C T T T T T T T T T
2 chr2_12170604 0 12170604 T T T T T T T T T T T T T T C T T T T T
2 chr2_12170669 0 12170669 G G G G G G G G G G G G G G G G A A G G
2 chr2_12177105 0 12177105 G G G G G G G G G G G G A G G G G G G G
2 chr2_12183243 0 12183243 T T T T T T T T C T T T T T T T T T T T
2 chr2_12184736 0 12184736 G G G G A A G G G G G G G G G G G G G G
2 chr2_12185475 0 12185475 T T T T T T T T T T G T T T T T T T T T
2 chr2_12190458 0 12190458 T T T T T T T T T T T T T T G T T T T T
2 chr2_12197635 0 12197635 C C C C C C C C G G G G C C C C C C C C
2 chr2_12199158 0 12199158 G G G G G G G G A G G G G G G G G G G G
2 chr2_12205076 0 12205076 C C C C C C C C C G G G C C C C C C C C
2 chr2_12206873 0 12206873 A A A A A A A A A G A G A A A A A A A A
2 chr2_12217986 0 12217986 C C C C C C C C T T T T C C C C C C C C
2 chr2_12221083 0 12221083 G G G G C G G G G G G G G G G G G G G G
2 chr2_12224411 0 12224411 A A A A A A A A G G G G A A A A A A A A
2 chr2_12232555 0 12232555 T T T T T T T T C T C T T T T T T T T T
2 chr2_12232943 0 12232943 G G A G G G G G G G G G G G G G G G G G
2 chr2_12237832 0 12237832 G G C G G G G G G G G G G G G G G G G G
2 chr2_12245656 0 12245656 T T T T T T T T C T C C T T T T T T T T
2 chr2_12248934 0 12248934 C C C C C C C C C C C T C C C C C C C C
2 chr2_12249122 0 12249122 C C C C C C C C C G C C C C C C C C C C
2 chr2_12249523 0 12249523 T T T T T T T T C T C C T T T T T T T T
2 chr2_12258702 0 12258702 G G G G G G G G G G G G A A G G G G G G
2 chr2_12265375 0 12265375 T T T T T T T T C C C C C C C C C C T T
2 chr2_12265825 0 12265825 C C C C C C C C C C C C C T C C C C C C
2 chr2_12266849 0 12266849 T T T T T T T T C C C C C C C C C C T T
2 chr2_12272846 0 12272846 C C C C C C T T C C C C C C C C C C C C
2 chr2_12278107 0 12278107 A A A A A A A A A A A T A A A A A A A A
2 chr2_12291701 0 12291701 G G G G G G G G A G G G G G G G G G G G
2 chr2_12301379 0 12301379 G G G G C C G G G G G G G G G G G G G G
2 chr2_12311780 0 12311780 A A G G G G A A G G G G G G G G G G A A
2 chr2_12317933 0 12317933 T T T T T T T T T T T T C C C C T T T T
2 chr2_12318784 0 12318784 C C C C C C C C T T T T C C C C C C C C
2 chr2_12319014 0 12319014 T T C C C C T T C C C C C C C C C C T T
2 chr2_12324473 0 12324473 C C C C C C C C C C C T C C C C C C C C
2 chr2_12325933 0 12325933 A A A A A A A A A A A G A A A A A A A A
2 chr2_12328945 0 12328945 T T T T C T T T T T T T T T T T T T T T
2 chr2_12332758 0 12332758 C C C C C C C C C C C C C C C C C T C C
2 chr2_12335278 0 12335278 T T T T C T T T T T T T T T T T T T T T
2 chr2_12344356 0 12344356 C C G G C G C C C C C C C C C C C C C C
2 chr2_12345488 0 12345488 T T T T C T T T T T T T T T T T T T T T
2 chr2_12346294 0 12346294 G G G G G G G G G G G G G G C C G G G G
2 chr2_12354397 0 12354397 A A A A A A A A G G G G A A A A A A A A
2 chr2_12370324 0 12370324 T T C C C C T T T T T T T T T T T T T T
2 chr2_12379549 0 12379549 G G G G G G G G G G G G G G C C G G G G
2 chr2_12410412 0 12410412 T T C C T T T T T T T T T T T T T T T T
2 chr2_12411159 0 12411159 T T T T T T T T T T T T T T C C T T T T
2 chr2_12417014 0 12417014 G G G G G G G G A A A A G G G G G G G G
2 chr2_12420854 0 12420854 A G A A A A G G A A A A A A A A A A G G
2 chr2_12426547 0 12426547 G G G G G G G G G G G G G G C C G G G G
2 chr2_12439317 0 12439317 G G G G A G G G G G G G G G G G G G G G
2 chr2_12441424 0 12441424 C C C C C T C C C C C C C C C C C C C C
2 chr2_12452155 0 12452155 A A A A A A A A A A A A A G A A A A A A
2 chr2_12453237 0 12453237 T T T T T T T T C C C C T T T T T T T T
2 chr2_12454424 0 12454424 C C C C C C C C T T T T T T T T T T C C
2 chr2_12456379 0 12456379 C C C C C T C C C C C C C C C C C C C C
2 chr2_12458247 0 12458247 C C C C C C C C T T T T C C C C C C C C
2 chr2_12461004 0 12461004 T T T T T T T T C C C C T T T T T T T T
2 chr2_12476299 0 12476299 G G G G G G G G T T T T G G G G G G G G
2 chr2_12479908 0 12479908 C C C C C T C C C C C C C C C C C C C C
2 chr2_12484764 0 12484764 G G G G A G G G G G G G A A A A A A G G
2 chr2_12484981 0 12484981 T T T T T T T T C C C C T T T T T T T T
2 chr2_12488461 0 12488461 T T T T T T T T C C C C T T T T T T T T
2 chr2_12501097 0 12501097 G G G G G G G G G G G G G G A A G G G G
2 chr2_12521408 0 12521408 G G G G G G G G G G G G G G A A G G G G
2 chr2_12538945 0 12538945 T T T T T T T T T T T T T T T T C T T T
2 chr2_12548515 0 12548515 C C C C C C C C C C C C T T C C C C C C
2 chr2_12550322 0 12550322 C C T T T T C C C C C C C C C C C C C C
2 chr2_12557173 0 12557173 G G G G G G G G G G C C G G G G G G G G
2 chr2_12579403 0 12579403 A A A A A A A A G G G G A A A A A A A A
2 chr2_12582122 0 12582122 C C C C C C C C T T T T C C C C C C C C
2 chr2_12582622 0 12582622 A A A A A A A A G G G G A A A A A A A A
2 chr2_12601368 0 12601368 C C C C C C C C C C C C C C C C C T C C
2 chr2_12603251 0 12603251 C C C C C T C C C C C C C C C C C C C C
2 chr2_12617797 0 12617797 T T C T T T T T T T T T T T T T T T T T
2 chr2_12624799 0 12624799 A A A A G G A A A A A A A A A A A A A A
2 chr2_12625900 0 12625900 A A A A A A A A A G A G A A A A A A A A
2 chr2_12628753 0 12628753 C C T T T T C C C C C C C C C C C C C C
2 chr2_12630716 0 12630716 T T T T T T T T C C C C T T T T T T T T
2 chr2_12642735 0 12642735 G G G G G G G G G G G G A G G G G G G G
2 chr2_12654175 0 12654175 C C C C C C C C C C C C G G G G C C C C
2 chr2_12654334 0 12654334 C C C C G G C C C C C C C C C C C C C C
2 chr2_12660946 0 12660946 T T C C T T T T T T T T T T T T T T T T
2 chr2_12668032 0 12668032 T T T T T T T T G G G G T T T T T T T T
2 chr2_12669755 0 12669755 C C C C C C C C C T C C C C C C C C C C
2 chr2_12670796 0 12670796 G G A A A G G G G G G G G G G G G G G G
2 chr2_12672933 0 12672933 T T T T C T T T T T T T T T T T T T T T
2 chr2_12676052 0 12676052 G G G G G G G G A G G G G G G G G G G G
2 chr2_12678689 0 12678689 G G G G A G G G G G G G G G G G G G G G
2 chr2_12685548 0 12685548 C C C C C C C C C C C C A C C C C C C C
2 chr2_12686269 0 12686269 T T T T T T T T T T T T T T T T C C T T
2 chr2_12686458 0 12686458 A A A A A C A A A A A A A A A A A A A A
2 chr2_12686903 0 12686903 G G G G G G G G G G G G G G G G C C G G
2 chr2_12692308 0 12692308 A A A G A A A A A A A A A A A A A A A A
2 chr2_12692885 0 12692885 A A A A A A A A G G G G A A A A A A A A
2 chr2_12697825 0 12697825 C C A A A C C C C C C C C C C C C C C C
2 chr2_12700782 0 12700782 T T T T T T T T G T T T T T T T T T T T
2 chr2_12706257 0 12706257 G G G G G G G G A A A G G G G G G G G G
2 chr2_12709251 0 12709251 G G G G G G G G G G G G G G G G A G G G
2 chr2_12715629 0 12715629 A A A A A A A A A A A A A A A A A G A A
2 chr2_12722766 0 12722766 G G A A G G G G G G G G G G G G G G G G
2 chr2_12734195 0 12734195 G G G G G G G G G G A G G G G G G G G G
2 chr2_12735807 0 12735807 G G G G G G G G A A A A G G G G G G G G
2 chr2_12738780 0 12738780 G G G G G G G G A G G G G G G G G G G G
2 chr2_12760051 0 12760051 G G G G G T G G G G G G G G G G G G G G
2 chr2_12765516 0 12765516 C C C C C C C C C T C C C C C C C C C C
2 chr2_12783405 0 12783405 A A A A A A A A A A A A A G A A A A A A
2 chr2_12789170 0 12789170 A A A A A A A A A A A A A A A A G G A A
2 chr2_12791411 0 12791411 C C C C C C C C C C C C T T C C C C C C
2 chr2_12792321 0 12792321 A A A A A A A A A A A A A A A A G G A A
2 chr2_12805981 0 12805981 T T T T T T T T T T T T T T G G T T T T
2 chr2_12806090 0 12806090 A A A A A A A A A G A G A A A A A A A A
2 chr2_12822670 0 12822670 G G G G G G G G G G G G G G A A G G G G
2 chr2_12841994 0 12841994 T T T T T T T T T T T T T T C C T T T T
2 chr2_12849176 0 12849176 A G G G G G A A G G G G G G G G G G A A
2 chr2_12871490 0 12871490 C C C C C C C C C C C C C C C C T T C C
2 chr2_12871621 0 12871621 A T T T T T T T T T T T T T T T T T T T
2 chr2_12874021 0 12874021 A A A A A A A A A A A A A A A A G G A A
2 chr2_12882580 0 12882580 C C C T C C C C C C C C C C C C C C C C
2 chr2_12887463 0 12887463 A A G G G G A A A A A A A A A A A A A A
2 chr2_12887713 0 12887713 C C C C C C C C C C C C C T C C C C C C
2 chr2_12891510 0 12891510 C C C C C C C C C C C C C C C C T T C C
2 chr2_12892972 0 12892972 T T T T T T T T G G G G T T T T T T T T
2 chr2_12901794 0 12901794 A A A A A A A A G G A G A A A A A A A A
2 chr2_12909766 0 12909766 T T T T T T T T T T T T C C T T T T T T
2 chr2_12913525 0 12913525 T T T T T T T T C C C C T T T T T T T T
2 chr2_12919018 0 12919018 G G G G A G G G G G G G G G G G G G G G
2 chr2_12921651 0 12921651 G G G G G G G G G G G G G G G G A A G G
2 chr2_12924871 0 12924871 C C C C C C C C C C C C C C C C T T C C
2 chr2_12929907 0 12929907 G G G G G G G G G G G G G G A A G G G G
2 chr2_12930723 0 12930723 C C C T C C C C C C C C C C C C C C C C
2 chr2_12934882 0 12934882 C C C C C C C C G G G G C C C C C C C C
2 chr2_12948347 0 12948347 G G C C C C G G C C C C C C C C C C G G
2 chr2_12958901 0 12958901 A A A A A A A A A A A A A C A A A A A A
2 chr2_12962881 0 12962881 C C C C C T C C C C C C C C C C C C T T
2 chr2_12964266 0 12964266 C C C C C C C C C C C C G G G G G G C C
2 chr2_12979163 0 12979163 A A A A A A A A A A A A G G G G G G A A
2 chr2_12985397 0 12985397 A A G G G G A A G G G G A A G G A A A A
2 chr2_12989711 0 12989711 G G G G A G G G G G G G G G G G G G G G
2 chr2_12989804 0 12989804 T T T T T T T T C C C C T T T T T T T T
2 chr2_12992504 0 12992504 A A T T T T A A T T T T T T T T T T T T
2 chr2_12994134 0 12994134 C C C C C T C C C C C C C C C C C C C C
2 chr2_13011799 0 13011799 A A T T T T A A T T T T T T T T T T A A
2 chr2_13017128 0 13017128 C C C C C C C C C C C C C C A A C C C C
2 chr2_13020501 0 13020501 G G G G G G G G G G G G A A A A A A G G
2 chr2_13049006 0 13049006 A A A A A A A A A A A A A G A A A A A A
2 chr2_13049585 0 13049585 T T T T T T T T C C C C T T T T T T T T
2 chr2_13051216 0 13051216 C C C C C C C C C C C C C C C C G G C C
2 chr2_13052204 0 13052204 T T T T T T T T T T T T T T T T C C T T
2 chr2_13054920 0 13054920 A A A A A C A A A A A A A A A A A A A A
2 chr2_13069845 0 13069845 C C C C C C C C C C C C T T C C C C C C
2 chr2_13078157 0 13078157 A A A A A A A A A A A A A G A A A A A A
2 chr2_13082483 0 13082483 A A A A A A A A A A A A A T A A A A A A
2 chr2_13082714 0 13082714 C T C C C C C C C C C C C C C C C C C C
2 chr2_13086480 0 13086480 A G G G G G G G G G G G G G G G G G A A
2 chr2_13091851 0 13091851 T T T T T T T T C C C T T T T T T T T T
2 chr2_13097996 0 13097996 C C C C C C C C G G G G C C C C C C C C
2 chr2_13101058 0 13101058 A A G G G G A A A A A A A A A A A A A A
2 chr2_13105122 0 13105122 T T T T T T T T T T T T T T T T C T T T
2 chr2_13107617 0 13107617 C C C C C C C C C C C C C C T T C C C C
2 chr2_13109068 0 13109068 C G C C C C G G C C C C C C C C C C C C
2 chr2_13110725 0 13110725 G G G G G G G G C C C C G G G G G G G G
2 chr2_13111168 0 13111168 C C C C C C C C C C C C T T C C C T C C
2 chr2_13112748 0 13112748 A A A A A A A A G G G G A A G G G G A A
2 chr2_13116437 0 13116437 A A A A A A A A A A A C A A A A A A A A
2 chr2_13118232 0 13118232 A A A A A A A A A A A G A A A A A A A A
2 chr2_13118694 0 13118694 G G G G G G G G G G G G A A A A G G G G
2 chr2_13122223 0 13122223 T T T T T T T T C C C C T T T T T T T T
2 chr2_13122707 0 13122707 C C C C C C C C T T T T C C C C C C C C
2 chr2_13123135 0 13123135 C C C C C C C C C T C C C C C C C C C C
2 chr2_13128760 0 13128760 T T T T T T T T T T T T C T T T T T T T
2 chr2_13135280 0 13135280 G G G G G G G G A A A A G G G G G G G G
2 chr2_13136061 0 13136061 C C C C C C C C T T T T C C C C C C C C
2 chr2_13150656 0 13150656 T T C C C C T T C C C C C C C C C C T T
2 chr2_13154547 0 13154547 T T T T T T T T T T C T T T T T T T T T
2 chr2_13159274 0 13159274 T T T T C T T T T T T T T T T T T T T T
2 chr2_13165243 0 13165243 A A A A A C A A A A A A A A A A A A A A
2 chr2_13166936 0 13166936 C C T T T T C C T T T T T T T T T T C C
2 chr2_13172550 0 13172550 C C C C C C C C C C C C C C A A C C C C
2 chr2_13174387 0 13174387 G G A A A A G G A A A A A A A A A A G G
2 chr2_13184798 0 13184798 C C C C C C C C C C C C C C A A C C C C
2 chr2_13191207 0 13191207 A A A A A A A A A A A A A A A A C C A A
2 chr2_13196406 0 13196406 C C C C C C C C C C C C C C C C C G C C
2 chr2_13201734 0 13201734 A A A A A A A A A G A A A A A A A A A A
2 chr2_13202218 0 13202218 C C C C C C C C C C C T C C C C C C C C
2 chr2_13203024 0 13203024 G G A A A A G G A A A A A A A A A A G G
2 chr2_13205376 0 13205376 G G G G G G G G G G G G G G G G C G G G
2 chr2_13237466 0 13237466 A A A A A G A A A A A A A A A A A A A A
2 chr2_13250372 0 13250372 G G G G G G G G G G G G G G A A G G G G
2 chr2_13280341 0 13280341 C C C C C C C C C C C C C C C C A C C C
2 chr2_13291917 0 13291917 A A A A A A A A G G G G A A A A A A A A
2 chr2_13296911 0 13296911 T T T T T T T T T T T T T T C C T T T T
2 chr2_13297364 0 13297364 G G G G G G G G G G G G A G G G G G G G
2 chr2_13303675 0 13303675 A A A A A A A A A A A A A G A A A A A A
2 chr2_13309807 0 13309807 T T T T T T T T T T T T C T T T T T T T
2 chr2_13310601 0 13310601 G G A G G G G G G G G G G G G G G G G G
2 chr2_13313646 0 13313646 G G G G G G G G G G G G A G G G G G G G
2 chr2_13316308 0 13316308 C G C C C C C C C C C C C C C C C C G G
2 chr2_13316552 0 13316552 G G G G G G G G T T T T G G G G G G G G
2 chr2_13341574 0 13341574 T T C T T T T T T T T T T T T T T T T T
2 chr2_13343120 0 13343120 A A A A A A A A A A A A G G G G A A A A
2 chr2_13349147 0 13349147 C C C C C C C C T T T T C C C C C C C C
2 chr2_13366621 0 13366621 A G G G G G G G G G G G G G G G G G G G
2 chr2_13367094 0 13367094 G G G G G G G G A G G G G G G G G G G G
2 chr2_13373317 0 13373317 T T T T T T T T T T T T T T G G T T T T
2 chr2_13377147 0 13377147 A A A A A A A A A A A A A G A A A A A A
2 chr2_13382849 0 13382849 G G G G G G G G A A A A G G G G G G G G
2 chr2_13392780 0 13392780 A A A A A A A A A G A A A A A A A A A A
2 chr2_13394516 0 13394516 G G G G G G G G A G A A G G G G G G G G
2 chr2_13395038 0 13395038 T T T T T T T T C C C C T T T T T T T T
2 chr2_13395563 0 13395563 T T T T T T T T T T T T G T T T T T T T
2 chr2_13398436 0 13398436 T T T T T T T T C C C C T T T T T T T T
2 chr2_13402862 0 13402862 A A G G G G A A A A A A A A A A A A A A
2 chr2_13408516 0 13408516 C C C C C C C C C C C C C T C C C C C C
2 chr2_13417065 0 13417065 T T T T T T T T G G G G T T T T T T T T
2 chr2_13427932 0 13427932 C C C C C C C C C C C C C C T T C C C C
2 chr2_13434364 0 13434364 T T G G T T T T T T T T T T T T T T T T
2 chr2_13435474 0 13435474 A G G G G G G G G G G G G G G G G G G G
2 chr2_13444861 0 13444861 G G G G G G G G A A A A A G G G G G G G
2 chr2_13447030 0 13447030 C C C G C C C C C C C C C C C C C C C C
2 chr2_13450266 0 13450266 A A A A A A A A G G G G A A A A A A A A
2 chr2_13461085 0 13461085 T T T T T T T T T T T T T T T T C C T T
2 chr2_13468553 0 13468553 C C C C C G C C C C C C C C C C C C C C
2 chr2_13473110 0 13473110 A A A A A A A A A A A A A A G G A A A A
2 chr2_13473839 0 13473839 G G G G G G G G A G G G G G G G G G G G
2 chr2_13479383 0 13479383 T T C C C C T T C C C C C C C C C C C C
2 chr2_13485615 0 13485615 G G G G G G G G A A A A G G G G G G G G
2 chr2_13487155 0 13487155 A A A A A A A A G G G G A A A A A A A A
2 chr2_13497124 0 13497124 C C C C C C C C C C C C C G C C C C C C
2 chr2_13508702 0 13508702 G G G G G G G G G G A G G G G G G G G G
2 chr2_13510805 0 13510805 A G G G A G G G G G G G G G G G G G G G
2 chr2_13520559 0 13520559 G G G G G G G G T T T T G G G G G G G G
2 chr2_13521361 0 13521361 G G A A A A G G A A A A A A A A A A G G
2 chr2_13522591 0 13522591 G G G G G G G G G G G G G G A A G G G G
2 chr2_13531305 0 13531305 G G G G G G G G G G G G G G A A A A G G
2 chr2_13535893 0 13535893 A A A A A A A A A A A A A A T T A A A A
2 chr2_13536047 0 13536047 G G G G G G G G A A A A G G G G G G G G
2 chr2_13538499 0 13538499 T T T T T T T T C C C C T T T T T T T T
2 chr2_13553168 0 13553168 C C T T T T C C T T T T T T T T T T C C
2 chr2_13564166 0 13564166 G G C C C C G G C C C C C C C C C C G G
2 chr2_13569730 0 13569730 T T T T T T T T T T T T C C T T T T T T
2 chr2_13579233 0 13579233 C C C C C C C C C C C C T T C C C C C C
2 chr2_13587003 0 13587003 A A A A A A A A A A A G A A A A A A A A
2 chr2_13603583 0 13603583 C C T T C C C C C C C C C C C C C C C C
2 chr2_13605205 0 13605205 T T T T C T T T T T T T T T T T T T T T
2 chr2_13607723 0 13607723 G G G G A A G G G G G G G G G G G G G G
2 chr2_13618576 0 13618576 C C C C C C C C T T T T C C C C C C C C
2 chr2_13624828 0 13624828 G G G G G G G G G G G G A G G G G G G G
2 chr2_13624873 0 13624873 T T T T C T T T T T T T T T T T T T T T
2 chr2_13632812 0 13632812 C C C C C C C C C C C C C T C C C C C C
2 chr2_13633017 0 13633017 C C C T C C C C C C C C C C C C C C C C
2 chr2_13640803 0 13640803 G G G G G G G G A A A A G G G G G G G G
2 chr2_13642833 0 13642833 T T T T T T T T C C C C T T T T T T T T
2 chr2_13649980 0 13649980 C T C C C C C C C C C C C C C C C C C C
2 chr2_13651501 0 13651501 A A A A C C A A A A A A A A A A A A A A
2 chr2_13651953 0 13651953 T T T T T T T T A A A A T T T T T T T T
2 chr2_13654151 0 13654151 G G A G G G G G G G G G G G G G G G G G
2 chr2_13655243 0 13655243 C C C C C C C C T T T T C C C C C C C C
2 chr2_13658411 0 13658411 T T G G G G T T G G G G G G G G G G T T
2 chr2_13670692 0 13670692 C C C C C C C C C C C C C C C C G G G G
2 chr2_13675045 0 13675045 C C C C C C C C C C C C A C C C C C C C
2 chr2_13675773 0 13675773 G G A A A A G G G G G G A A A A A A G G
2 chr2_13677414 0 13677414 A A G G A A A A A A A A A A A A A A A A
2 chr2_13682428 0 13682428 A A A A A A G G A A A A A A A A A A G G
2 chr2_13683390 0 13683390 G G G G G G G G A A A A G G G G G G G G
2 chr2_13688416 0 13688416 T T T T C T C C C C C C C C C C T T C C
2 chr2_13694553 0 13694553 C C C C C T C C C C C C C C C C C C C C
2 chr2_13699169 0 13699169 A A A A A A A A A A A A A A A A G G A A
2 chr2_13704473 0 13704473 C C T T C C C C C C C C C C C C C C C C
2 chr2_13704558 0 13704558 T T T T T T T T C C C C T T T T T T T T
2 chr2_13706160 0 13706160 G G G G G G G G A A A A G G G G G G G G
2 chr2_13710512 0 13710512 C C C C C C C C G G G G C C C C C C C C
2 chr2_13718786 0 13718786 T T A A A A A A A A A A A A A A A A A A
2 chr2_13718905 0 13718905 C C T T C T C C C C C C C C C C C C C C
2 chr2_13728412 0 13728412 C C C C C C C C C C C C C T C C C C C C
2 chr2_13729982 0 13729982 G G A A A A G G A A A A A A A A A A G G
2 chr2_13733515 0 13733515 T T C C C C T T T T T T T T T T T T T T
2 chr2_13741128 0 13741128 G G G G G G G G G G G G A A A A A A G G
2 chr2_13741568 0 13741568 G G G G G G G G A A A A G G G G G G G G
2 chr2_13741700 0 13741700 C C A A A A C C C C C C A A A A A A C C
2 chr2_13745354 0 13745354 G G G G G G G G G G A G G G G G G G G G
2 chr2_13748740 0 13748740 C T T T T T T T T T T T T T T T T T T T
2 chr2_13752595 0 13752595 T T T T T T C C T T T T T T T T T T T T
2 chr2_13756253 0 13756253 A A A A A A A A A A A A A G A A A A A A
2 chr2_13759846 0 13759846 T T C C C C T T C C C C C C C C C C T T
2 chr2_13761814 0 13761814 G G G G G G G G G G G G A G G G G G G G
2 chr2_13768144 0 13768144 C T C C C C C C C C C C C C C C C C C C
2 chr2_13769660 0 13769660 C C A A A C C C C C C C C C C C C C C C
2 chr2_13775975 0 13775975 A G G G G G G G G G G G G G G G G G G G
2 chr2_13789573 0 13789573 T T T T T T T T C C C C C T T T T T T T
2 chr2_13792032 0 13792032 C C C C C C C C C C C C C C T T C C C C
2 chr2_13792274 0 13792274 C C C C C C C C C C C C C T C C C C C C
2 chr2_13800953 0 13800953 G G G G A G G G G G G G G G G G G G G G
2 chr2_13805249 0 13805249 C G C C C C C C C C C C C C C C C C C C
2 chr2_13805659 0 13805659 T T A A A A T T T T T T A A A A A A T T
2 chr2_13807209 0 13807209 C C C C C C C C C C C C C G C C C C C C
2 chr2_13808967 0 13808967 T T T T T T T T T T T T G T T T T T T T
2 chr2_13814166 0 13814166 T T T T T T T T C C C C T T T T T T T T
2 chr2_13814398 0 13814398 C C T T C C C C C C C C C C C C C C C C
2 chr2_13817163 0 13817163 G G G G G G G G G G G G A A G G G G G G
2 chr2_13817435 0 13817435 A A A A A A A A A A A A A G A A A A A A
2 chr2_13817846 0 13817846 A A A A A A A A A A A G A A A A A A A A
2 chr2_13818815 0 13818815 C C C C C C C C C C C C C C C C T T C C
2 chr2_13821579 0 13821579 G G G G G G G G G G G G G T G G G G G G
2 chr2_13822305 0 13822305 T T T T T T T T C C C C T T T T T T T T
2 chr2_13836608 0 13836608 G G G G G G G G G G G G A G G G G G G G
2 chr2_13836931 0 13836931 G G G G G G G G G G C G G G G G G G G G
2 chr2_13840395 0 13840395 C C C C C G C C C C C C C C C C C C C C
2 chr2_13844600 0 13844600 T T T T T T T T T T T T T T C T T T T T
2 chr2_13852709 0 13852709 G G G G G G G G G G G G G T G G G G G G
2 chr2_13853197 0 13853197 T T C C C C T T T T T T T T T T T T T T
2 chr2_13854468 0 13854468 G G G G G G G G G G A G G G G G G G G G
2 chr2_13855172 0 13855172 A A G G A A A A A A A A A A A A A A A A
2 chr2_13863881 0 13863881 T T T T T T T T T T C T T T T T T T T T
2 chr2_13867577 0 13867577 A A A A A A A A A A A A G G G G A A A A
2 chr2_13867794 0 13867794 C C C C C C C C T T T T C C C C C C C C
2 chr2_13868919 0 13868919 T T C C C C T T T T T T T T T T T T T T
2 chr2_13871782 0 13871782 C C C C C C C C C C C C C C C C T T C C
2 chr2_13876226 0 13876226 C C A A A A C C A A A A A A A A A A C C
2 chr2_13885530 0 13885530 G G G G G G G G G G G G A G A A G G G G
2 chr2_13887125 0 13887125 G G G G G G G G G G A G G G G G G G G G
2 chr2_13887662 0 13887662 G G G G G G G G G G G G G G A G G G G G
2 chr2_13890503 0 13890503 A A A A A A A A A A A A A G A A A A A A
2 chr2_13892103 0 13892103 T T T T T T T T T T T T T T T T G G T T
2 chr2_13895980 0 13895980 A A A A A A A A A A A A A A A G A A A A
2 chr2_13897352 0 13897352 A A A A A A A A A A A A A T A A A A A A
2 chr2_13899338 0 13899338 C C C C C C C C T T T T T T T T T T C C
2 chr2_13900352 0 13900352 G T T T T T T T T T T T T T T T T T T T
2 chr2_13901970 0 13901970 T T T T C T T T T T T T T T T T T T T T
2 chr2_13903603 0 13903603 T T T T T T T T T T T T C T T T T T T T
2 chr2_13908729 0 13908729 G G G G G G G G A A A A G G G G G G G G
2 chr2_13911973 0 13911973 T T T T T T T T C C C C T T T T T T T T
2 chr2_13915336 0 13915336 A A G G G G A A G G G G G G G G G G A A
2 chr2_13920688 0 13920688 C C C C C C C C C C C C C T C C C C C C
2 chr2_13924901 0 13924901 A A A A A A A A A A A A A T T T A A A A
2 chr2_13927123 0 13927123 G G G G G G G G A A A A G G G G G G G G
2 chr2_13929186 0 13929186 G G G G C G G G G G G G G G G G G G G G
2 chr2_13932712 0 13932712 G G G G A G G G G G G G G G G G G G G G
2 chr2_13933421 0 13933421 G G G G G G G G G G G G A G G G G G G G
2 chr2_13933507 0 13933507 T T T T T T T T T T T T C C T T T T T T
2 chr2_13935863 0 13935863 T T T T A T T T T T T T T T T T T T T T
2 chr2_13941926 0 13941926 C C C C C C C C C C C C C C G G C C C C
2 chr2_13943046 0 13943046 A A A A A A A A A A A A A G A A A A A A
2 chr2_13943363 0 13943363 G G G G G G G G G G G G G G G G A A G G
2 chr2_13944441 0 13944441 A A A A A A A A G G G G A A A A A A A A
2 chr2_13946091 0 13946091 C C C T C C C C C C C C C C C C C C C C
2 chr2_13961361 0 13961361 A A A A A A A A G G G G A A A A A A A A
2 chr2_13970780 0 13970780 A A A A A A A A A A A A C C C C C C A A
2 chr2_13982194 0 13982194 T T T T T T T T T T C C T T T T T T T T
2 chr2_13984851 0 13984851 A A A A A A A A A G A A A A A A A A A A
2 chr2_13986575 0 13986575 A A A A A A A A G G G G A A A A A A A A
2 chr2_13988406 0 13988406 C C C C C C C C C C C C C C C T C C C C
2 chr2_13988655 0 13988655 T T T T T T T T T T T T T T C T T T T T
2 chr2_13989663 0 13989663 T T T T T T T T T T T T C T T T T T T T
2 chr2_13989942 0 13989942 G G G G G G G G G G A G G G G G G G G G
2 chr2_13990235 0 13990235 G G G G G G G G A A G G G G G G G G G G
2 chr2_13990712 0 13990712 G G G G G G G G G G G G G G A A G G G G
2 chr2_13992145 0 13992145 G G G G G G G G G G G G A G G G G G G G
2 chr2_13994108 0 13994108 T T T T T T T T T T T T T T C C T T T T
2 chr2_13998582 0 13998582 G G G G G G G G G G G G A G G G G G G G
2 chr2_14011057 0 14011057 G G G G G G G G A A A A A A A A A A G G
2 chr2_14019197 0 14019197 T T T T T T T T C C C C T T T T T T T T
2 chr2_14019594 0 14019594 C C T T T T C C C C C C C C C C C C C C
2 chr2_14030624 0 14030624 T T T T T T T T A A A A T T T T T T T T
2 chr2_14031910 0 14031910 T T T T T T T T C C C C T T T T T T T T
2 chr2_14033462 0 14033462 T T T T T T T T T T T T T T T T C C T T
2 chr2_14033968 0 14033968 A A A A A A A A A A A A A A C C A A A A
2 chr2_14037162 0 14037162 G G T T T T G G T T T T T T T T T T G G
2 chr2_14039440 0 14039440 G G G G C G G G G G G G G G G G G G G G
2 chr2_14042299 0 14042299 C C C C C C C C C C C C T T T T T T C C
2 chr2_14043404 0 14043404 G G G G G G A A G G G G G G G G G G G G
2 chr2_14047899 0 14047899 G G G G G G G G T T T T G G G G G G G G
2 chr2_14051437 0 14051437 C C C C C C C C T T T T C C C C C C C C
2 chr2_14060629 0 14060629 G G G G G G G G C C C C G G G G G G G G
2 chr2_14061626 0 14061626 C C C C C T C C C C C C C C C C C C C C
2 chr2_14064457 0 14064457 T T C C C C T T C C C C C C C C C C T T
2 chr2_14066313 0 14066313 C C C C C C C C C C C C C G C C C C C C
2 chr2_14072512 0 14072512 T T C C C C T T C C C C C C C C C C T T
2 chr2_14096071 0 14096071 C C C C C T C C C C C C C C C C C C C C
2 chr2_14097669 0 14097669 C C C C C C C C C C C C C T T T T T C C
2 chr2_14099512 0 14099512 T T G T T T T T T T T T T T T T T T T T
2 chr2_14100680 0 14100680 T T T T T T T T T T T T T T A A T T T T
2 chr2_14105123 0 14105123 T T T T T T T T C C C C T T T T T T T T
2 chr2_14108003 0 14108003 A A A A A G A A A A A A A A A A A A A A
2 chr2_14108154 0 14108154 T T T T T T T T G T T T T T T T T T T T
2 chr2_14113615 0 14113615 A A A A A A A A G G G G A A A A A A A A
2 chr2_14116054 0 14116054 C C C C C C C C A A A A C C C C C C C C
2 chr2_14119468 0 14119468 A A A A A A A A A A A G A A A A A A A A
2 chr2_14125085 0 14125085 C C T T C C C C C C C C C C C C C C C C
2 chr2_14126530 0 14126530 T T T T T T T T G G G G T T T T T T T T
2 chr2_14130770 0 14130770 T T C C C C T T T T T T T T T T T T T T
2 chr2_14137415 0 14137415 G G A A G G G G G G G G G G G G G G G G
2 chr2_14147323 0 14147323 A A A A A A A A A A A A A A A A C C A A
2 chr2_14148074 0 14148074 A A T T A A A A A A A A A A A A A A A A
2 chr2_14149098 0 14149098 A A A G A A A A A A A A A A A A A A A A
2 chr2_14154153 0 14154153 G G G G G G G G A A A A G G G G G G G G
2 chr2_14160630 0 14160630 A A A A A A A A C C C C A A A A A A A A
2 chr2_14173127 0 14173127 C C C C C C C C C C C T C C C C C C C C
2 chr2_14180278 0 14180278 C C C C C C C C A A A A C C C C C C C C
2 chr2_14198782 0 14198782 G G C C C C G G C C C C C C C C C C G G
2 chr2_14199898 0 14199898 A A A A A A T T A A A A A A A A A A A A
2 chr2_14203347 0 14203347 T T T T T T T T C C C C T T T T T T T T
2 chr2_14213329 0 14213329 C C C C C C C C C C C C C C C C T T C C
2 chr2_14214048 0 14214048 T T T T T T T T T T C T T T T T T T T T
2 chr2_14215431 0 14215431 C C C C C C C C C C C C C C C C T T C C
2 chr2_14217085 0 14217085 C C C C C C T T C C C C C C C C C C C C
2 chr2_14225128 0 14225128 C C C C C C C C C C C C C G C C C C C C
2 chr2_14225297 0 14225297 C C C C C C C C C C C C C T C C C C C C
2 chr2_14245670 0 14245670 G G G G G G G G G G A G G G G G G G G G
2 chr2_14251966 0 14251966 T T T T T T T T G T G T T T T T T T T T
2 chr2_14262844 0 14262844 T T T T T T T T C C C T T T T T T T T T
2 chr2_14263904 0 14263904 A A G G G G A A A A A A A A A A A A A A
2 chr2_14265969 0 14265969 A A A A A A A A T T T T A A A A A A A A
2 chr2_14272958 0 14272958 T T T T T T T T T T T T T T A T T T T T
2 chr2_14276284 0 14276284 C C C C C C C C T T T T C C C C C C C C
2 chr2_14284020 0 14284020 T T T T T T T T C C C C T T T T T T T T
2 chr2_14285086 0 14285086 C C C C C T C C C C C C C C C C C C C C
2 chr2_14289693 0 14289693 C C C C C C C C A A A A C C C C C C C C
2 chr2_14297179 0 14297179 G G G G G G G G G G G G G G A A G G G G
2 chr2_14297213 0 14297213 G G G G G G G G T T T T G G G G G G G G
2 chr2_14316771 0 14316771 T T T T C T T T T T T T T T T T T T T T
2 chr2_14317690 0 14317690 G G G G G G G G G G G T G G G G G G G G
2 chr2_14320425 0 14320425 T T T T C T T T T T T T T T T T T T T T
2 chr2_14325335 0 14325335 A A A A G G A A G G G G A A A A A A A A
2 chr2_14326637 0 14326637 C C C T C C C C C C C C C C C C C C C C
2 chr2_14328280 0 14328280 A A C C C C C C C C C C C C C C C C A A
2 chr2_14335542 0 14335542 G G G G G G G G G G G G G G G G A A G G
2 chr2_14350777 0 14350777 T T T T T T C C T T T T T T T T T T T T
2 chr2_14350781 0 14350781 C C C C C C C C C C C C C C C T C C C C
2 chr2_14358427 0 14358427 G G G G G T G G G G G G G G G G G G G G
2 chr2_14362955 0 14362955 G G G G G G G G A A A A G G G G G G G G
2 chr2_14376242 0 14376242 G G G G G G G G G G G G G G A A G G G G
2 chr2_14379259 0 14379259 T T T T T T T T T T T T C C T T C C T T
2 chr2_14379483 0 14379483 A A A A A A A A A G G G A A A A A A A A
2 chr2_14382388 0 14382388 A G G G G G G G G G G G G G G G G G G G
2 chr2_14382567 0 14382567 A A A A A A A A T T T T A A A A A A A A
2 chr2_14387171 0 14387171 C T T T T T T T T T T T T T T T T T T T
2 chr2_14389541 0 14389541 G G G G G G G G G G G G G G C C G G G G
2 chr2_14391161 0 14391161 T T T T T T T T C T T T T T T T T T T T
2 chr2_14392251 0 14392251 C C C C C C C C A A A A C C C C C C C C
2 chr2_14392477 0 14392477 T T T T C T T T T T T T T T T T T T T T
2 chr2_14392998 0 14392998 A A A A A G A A A A A A A A A A A A A A
2 chr2_14398485 0 14398485 T T T T T T T T T T T T T T C C T T T T
2 chr2_14400219 0 14400219 C C C C C C C C A A A A C C C C C C C C
2 chr2_14402661 0 14402661 C C C C C C C C C C C T C C C C C C C C
2 chr2_14410034 0 14410034 T T T T T T T T T T A T T T T T T T T T
2 chr2_14418090 0 14418090 G G G G G G G G T T T T G G G G G G G G
2 chr2_14418727 0 14418727 A A A A T T A A A A A A A A A A A A A A
2 chr2_14427988 0 14427988 C G G G G G C C G G G G G G G G G G G G
2 chr2_14439418 0 14439418 T T C C C C C C C C C C C C C C C C T T
2 chr2_14449660 0 14449660 C C C C C C C C T T T T C C C C C C C C
2 chr2_14457586 0 14457586 G G A A A A A A A A A A A A A A A A G G
2 chr2_14461145 0 14461145 C C A A C C C C C C C C C C C C C C C C
2 chr2_14462047 0 14462047 C C C C C C C C C C C C A A C C C C C C
2 chr2_14480216 0 14480216 T T T T T T T T C C C C T T T T T T T T
2 chr2_14486069 0 14486069 C C T T T T C C C C C C C C C C C C C C
2 chr2_14486909 0 14486909 T T T T T T T T T T T T C C T T T T T T
2 chr2_14487197 0 14487197 T T C C C C T T C C C C C C C C C C T T
2 chr2_14497705 0 14497705 G G G G G G G G G G G G G G A G G G G G
2 chr2_14498507 0 14498507 G G G G G G G G A A A A G G G G G G G G
2 chr2_14508757 0 14508757 A A G G A A A A A A A A A A A A A A A A
2 chr2_14510517 0 14510517 T T T T T T T T A A A A T T T T T T T T
2 chr2_14516254 0 14516254 G G G G G G G G A A A A G G G G G G G G
2 chr2_14516312 0 14516312 T T T T T T T T C C C C T T T T T T T T
2 chr2_14524795 0 14524795 C C T T C C C C C C C C C C C C C C C C
2 chr2_14532320 0 14532320 G G G G G G G G A A A A G G G G G G G G
2 chr2_14533299 0 14533299 G G G G G G G G A A A A G G G G G G G G
2 chr2_14544651 0 14544651 C C C C T T C C C C C C C C C C C C C C
2 chr2_14560439 0 14560439 C C C C C C C C C C C C C C A A C C C C
2 chr2_14574329 0 14574329 C C C C C C C C C C C C C C C C C T C C
2 chr2_14582343 0 14582343 G G G G A A G G G G G G G G G G G G G G
2 chr2_14589254 0 14589254 G G C C C C G G G G G G G G G G G G G G
2 chr2_14594773 0 14594773 T T T T T T T T C T C T T T T T T T T T
2 chr2_14601850 0 14601850 C C C C C C C C C C C C C C C C C T C C
2 chr2_14607469 0 14607469 C C C C C C C C C C C C C G C C C C C C
2 chr2_14610541 0 14610541 A G G G G G G G G G G G G G G G A A A A
2 chr2_14611359 0 14611359 G G G G G G G G A A A A G G G G G G G G
2 chr2_14616272 0 14616272 C C A A A A C C C C C C C C C C C C C C
2 chr2_14618096 0 14618096 G G G G G G G G G G G G G G G G A A G G
2 chr2_14620009 0 14620009 G G G G G G G G G G G G A G A A G G G G
2 chr2_14621210 0 14621210 C C C C C C C C C C C C C C A C C C C C
2 chr2_14625439 0 14625439 A A A A A A A A G G G G A A A A A A A A
2 chr2_14629393 0 14629393 G G G G G G G G A G G G G G G G G G G G
2 chr2_14629762 0 14629762 C C C C C C C C C C C C C C C C T T C C
2 chr2_14629781 0 14629781 T T T T T T T T T T T T T T T T A A T T
2 chr2_14630851 0 14630851 C C C C C C C C C C C C C T C C C C C C
2 chr2_14631883 0 14631883 A A A A A A A A A A A A A G A A A A A A
2 chr2_14635526 0 14635526 T T T T T T T T T T T T T T T T C T T T
2 chr2_14635913 0 14635913 C C C C C C C C T T T T C C C C C C C C
2 chr2_14637966 0 14637966 A A A A A A A A G G G G A A A A A A A A
2 chr2_14641100 0 14641100 G G G G G G G G T T T T G G G G G G G G
2 chr2_14642755 0 14642755 T T T T T T T T A A A A T T T T T T T T
2 chr2_14650166 0 14650166 C C C C C C C C C C C C C C C C C T C C
2 chr2_14650619 0 14650619 C C C C C C C C C C C C C T C C C C C C
2 chr2_14661609 0 14661609 C C C C C C C C C C C C C C T T T T C C
2 chr2_14662504 0 14662504 C T C C C C C C C C C C C C C C C C C C
2 chr2_14666908 0 14666908 G G G G G G G G A A A A G G G G G G G G
2 chr2_14669879 0 14669879 G G G G A A G G G G G G G G G G G G G G
2 chr2_14673470 0 14673470 A A A A A A T T A A A A A A A A A A A A
2 chr2_14677477 0 14677477 A A G G G G A A G G G G G G G G G G A A
2 chr2_14677864 0 14677864 T T T T T T T T C T T T T T T T T T T T
2 chr2_14684233 0 14684233 A A A A A A A A C C C C A A A A A A A A
2 chr2_14687620 0 14687620 C C C C C C C C C C C C C C C C T T C C
2 chr2_14692204 0 14692204 G G G G G G G G G G G G G G A G G G G G
2 chr2_14693581 0 14693581 A A A A A A A A A G A G A A A A A A A A
2 chr2_14695139 0 14695139 G G G G G G G G A G G G G G G G G G G G
2 chr2_14696696 0 14696696 C C C C C C C C C C C C C T C C C C C C
2 chr2_14706883 0 14706883 C C C C C C C C C C C T C C C C C C C C
2 chr2_14707359 0 14707359 G G G G G G G G A A A A G G G G G G G G
2 chr2_14709850 0 14709850 G G G G G G G G G G G G G G G G A A G G
2 chr2_14710881 0 14710881 A A A A A A A A A C C C A A A A A A A A
2 chr2_14711851 0 14711851 C T C C C C C C C C C C C C C C C C C C
2 chr2_14713517 0 14713517 A A A A A A A A A A A A G G A A A A A A
2 chr2_14715000 0 14715000 T T T T T T T T T T T T T T C C T T T T
2 chr2_14715771 0 14715771 C C C C C C C C C C C C C T C C C C C C
2 chr2_14717711 0 14717711 C C C C C C C C C C C C C C C C C G C C
2 chr2_14717952 0 14717952 G G G G A G G G G G G G G G G G G G G G
2 chr2_14720474 0 14720474 G G G G G G G G A G G G G G G G G G G G
2 chr2_14725998 0 14725998 C C C C C C C C T T T T C C C C C C C C
2 chr2_14727011 0 14727011 G G G G G G G G A G G G G G G G G G G G
2 chr2_14727798 0 14727798 C C C C C C C C C C C C C T C C C C C C
2 chr2_14734422 0 14734422 C C C C C C C C T T T T C C C C C C C C
2 chr2_14744850 0 14744850 A A A A A A A A A A A A A A T T A A A A
2 chr2_14747745 0 14747745 G G G G G G G G A A A A G G G G G G G G
2 chr2_14751067 0 14751067 G G G G G G G G G T G G G G G G G G G G
2 chr2_14752373 0 14752373 A A A A A A A A G G G G A A A A A A A A
2 chr2_14752409 0 14752409 A A A A A A A A A G A A A A A A A A A A
2 chr2_14752479 0 14752479 A A A A A A A A G G G G A A A A A A A A
2 chr2_14760581 0 14760581 G G G G G G G G G G G G C G G G G G G G
2 chr2_14761013 0 14761013 T T T T T T T T T T T T T T C C T T T T
2 chr2_14761290 0 14761290 A A A A A A A A G G G G A A A A A A A A
2 chr2_14766965 0 14766965 C C C C C C T T C T C C C T C C T T C C
2 chr2_14771696 0 14771696 G G G G A G G G G G G G G G G G G G G G
2 chr2_14773886 0 14773886 C C C C C C C C C C C C C T C C C C C C
2 chr2_14775099 0 14775099 A A A A A A A A A A A A A C A A A A A A
2 chr2_14781623 0 14781623 T T T T T T T T T T T T T T T T C C T T
2 chr2_14783613 0 14783613 G G G G G G G G T T T T G G G G G G G G
2 chr2_14785719 0 14785719 T T C C C C T T T T T T T T T T T T T T
2 chr2_14794298 0 14794298 G G G T G G G G G G G G G G G G G G G G
2 chr2_14800369 0 14800369 A A C C C C A A C C C C C C C C C C A A
2 chr2_14811005 0 14811005 G G G G G G G G G G G G G G G G A G G G
2 chr2_14815733 0 14815733 T T T T T T T T G G G G T T T T T T T T
2 chr2_14817448 0 14817448 T T C C C C T T C C C C C C C C C C T T
2 chr2_14819613 0 14819613 G G G G G G G G G G G G G G C C G G G G
2 chr2_14823027 0 14823027 G G G G G G G G C G C G G G G G G G G G
2 chr2_14833939 0 14833939 G G G G G G G G C C C C G G G G G G G G
2 chr2_14834376 0 14834376 C C C C C C C C C T C C C C C C C C C C
2 chr2_14843842 0 14843842 A A G G G G A A G G G G G G G G G G A A
2 chr2_14843974 0 14843974 C C G G G G G G G G G G G G G G G G C C
2 chr2_14849590 0 14849590 C C G G C C C C C C C C C C C C C C C C
2 chr2_14849947 0 14849947 T T T T T T T T C C C C T T T T T T T T
2 chr2_14859157 0 14859157 A A G G G G G G G G G G G G G G G G A A
2 chr2_14862475 0 14862475 T T T T T T T T T T T T T T T T G G T T
2 chr2_14862923 0 14862923 C C C C C C C C C C C C C T C C C C C C
2 chr2_14889657 0 14889657 A A A A A A A A A A A A G G A A A A A A
2 chr2_14891118 0 14891118 A A A A A A A A A A A A A A T T A A A A
2 chr2_14891301 0 14891301 C C C C C C C C C C C C T T C C C C C C
2 chr2_14897313 0 14897313 G G G G G G G G G G G G C G G G G G G G
2 chr2_14897341 0 14897341 C C C C C C C C G G G G C C C C C C C C
2 chr2_14897778 0 14897778 C C C C C C C C C C C T C C C C C C C C
2 chr2_14898995 0 14898995 T T T T T T T T T T T T T T C T T T T T
2 chr2_14900303 0 14900303 A A A A A A A A A G A A A A A A A A A A
2 chr2_14901020 0 14901020 G G G G C C G G G G G G G G G G G G G G
2 chr2_14901700 0 14901700 G G G G G G G G G G G G G G G G A A G G
2 chr2_14917264 0 14917264 C C C C C C C C C G C C C C C C C C C C
2 chr2_14919946 0 14919946 A A A A A A A A A A A A A A A G A A A A
2 chr2_14924347 0 14924347 G G G G G G G G G G G G G G G G A G G G
2 chr2_14924511 0 14924511 T T T T T T T T T T T T T T C T T T T T
2 chr2_14929901 0 14929901 T T C C T T T T T T T T T T T T T T T T
2 chr2_14931935 0 14931935 T T T T T T T T G G G G T T T T T T T T
2 chr2_14933410 0 14933410 A A A A A A C C A A A A A A A A A A A A
2 chr2_14936660 0 14936660 C C C C C C C C T T T T C C C C C C C C
2 chr2_14940393 0 14940393 T T T T G T T T T T T T T T T T T T T T
2 chr2_14964105 0 14964105 C C C T C T C C C C C C C C C C C C C C
2 chr2_14964459 0 14964459 A A A A A A A A A A A A C C A A A A A A
2 chr2_14967339 0 14967339 T T T T C C C C C C C C C C C C C C T T
2 chr2_14973206 0 14973206 C C C C C C C C C C C C C C C C A A C C
2 chr2_14998554 0 14998554 T T T T T T T T C C C C T T T T T T T T
2 chr2_15002838 0 15002838 G G A G G G G G G G G G G G G G G G G G
2 chr2_15003988 0 15003988 T T T T T T T T C C C C T T T T T T T T
2 chr2_15008831 0 15008831 C C C C C C C C T T T T C C C C C C C C
2 chr2_15008879 0 15008879 C C C C A C C C C C C C C C C C C C C C
2 chr2_15012004 0 15012004 G G G G G G G G A A A A G G G G G G G G
2 chr2_15018206 0 15018206 G G G G G G G G G G G G G G A A G G G G
2 chr2_15019979 0 15019979 A A A A A G A A A A A A A A A A A A A A
2 chr2_15028498 0 15028498 C C C C C C C C T T T T C C C C C C C C
2 chr2_15049391 0 15049391 A A G G G G A A A A A A A A A A A A A A
2 chr2_15056975 0 15056975 A A A A A A A A A A A A A G A A A A A A
2 chr2_15061643 0 15061643 T T T T T T T T T T C T T T T T T T T T
2 chr2_15064775 0 15064775 A A A A A A A A A A A A A A A A T T A A
2 chr2_15074644 0 15074644 C C C C C C C C C C C C C C T T C C C C
2 chr2_15080109 0 15080109 G G G G G G G G A G G G G G G G G G A A
2 chr2_15087839 0 15087839 T T T T T T T T C C C C T T T T T T T T
2 chr2_15104679 0 15104679 G G G G G G G G A A A A G G G G G G G G
2 chr2_15110528 0 15110528 T T A T T T T T T T T T T T T T T T T T
2 chr2_15123591 0 15123591 T T T T T T T T T T T T T T A A T T T T
2 chr2_15126363 0 15126363 G G G G G G G G C C C C G G G G G G G G
2 chr2_15127262 0 15127262 G G G G G G G G G T G G G G G G G G G G
2 chr2_15130034 0 15130034 A A A A A A A A G G G G A A A A A A A A
2 chr2_15133225 0 15133225 C C C C C T C C C C C C C C C C C C C C
2 chr2_15135364 0 15135364 G G G G A G G G G G G G G G G G G G G G
2 chr2_15136465 0 15136465 A A A A A C A A A A A A A A A A A A A A
2 chr2_15137022 0 15137022 C C C T C C C C C C C C C C C C C C C C
2 chr2_15142238 0 15142238 C C C C C C C C C C C C C T C C C C C C
2 chr2_15143883 0 15143883 C C T T T T C C T T T T T T T T T T T T
2 chr2_15148410 0 15148410 T T G T G T T T T T T T T T T T T T T T
2 chr2_15149224 0 15149224 G G A G G G G G G G G G G G A G G G G G
2 chr2_15153893 0 15153893 T T T T T T T T T T T T G T T T T T T T
2 chr2_15156022 0 15156022 G G G G G G G G G G G G G T G G G G G G
2 chr2_15162177 0 15162177 T T A T T T T T T T T T T T T T T T T T
2 chr2_15166475 0 15166475 G G G G G G G G A A A A G G G G G G G G
2 chr2_15168020 0 15168020 C C C C C C C C G G G G C C C C C C C C
2 chr2_15182944 0 15182944 A G G G G G G G G G G G G G G G G G G G
2 chr2_15184901 0 15184901 T T T T C T T T T T T T T T T T T T T T
2 chr2_15187539 0 15187539 A A G G G G A A G G G G G G G G G G G G
2 chr2_15188592 0 15188592 A A A A A A A A A A A A A A G G A A A A
2 chr2_15189440 0 15189440 A A A A A A A A A A A A A A C C A A A A
2 chr2_15203836 0 15203836 T T T T T T T T T T T T C T T T T T T T
2 chr2_15204922 0 15204922 A A A A A T A A A A A A A A A A A A A A
2 chr2_15206761 0 15206761 T T T T T T T T T T T T T T T T C C T T
2 chr2_15216587 0 15216587 T T T T T T T T C C C C T T T T T T T T
2 chr2_15218083 0 15218083 T T T T T T T T C C C C T T T T T T T T
2 chr2_15220014 0 15220014 A A A A A A A A A A G G A A A A A A A A
2 chr2_15220244 0 15220244 T T T T T T T T C T T T T T T T T T T T
2 chr2_15222326 0 15222326 C T T T T T C C T T T T T T T T T T T T
2 chr2_15222917 0 15222917 C C C C C C C C T T T T C C C C C C C C
2 chr2_15224190 0 15224190 C T T T T T T T T T T T T T T T T T T T
2 chr2_15225173 0 15225173 C C C C C T C C C C C C C C C C C C C C
2 chr2_15226693 0 15226693 C T C C C C C C C C C C C C C C C C C C
2 chr2_15226799 0 15226799 G G G G G G G G G G G G G T G G G G G G
2 chr2_15247973 0 15247973 C C T T T T C C T T T T T T T T T T C C
2 chr2_15255992 0 15255992 C C A C C C C C C C C C C C C C C C C C
2 chr2_15257540 0 15257540 G G G G G G G G C G G G G G G G G G G G
2 chr2_15259734 0 15259734 G G G G G G G G A A A A G G G G G G G G
2 chr2_15268490 0 15268490 G G G G G G G G G G G G A G G G G G G G
2 chr2_15268572 0 15268572 A A A A A A A A G G G G A A A A A A A A
2 chr2_15281899 0 15281899 A A A A A A A A G G G G A A A A A A A A
2 chr2_15290253 0 15290253 G G G G G G G G C C C C G G G G G G G G
2 chr2_15298992 0 15298992 T T C C C C C C C C C C C C C C C C T T
2 chr2_15308993 0 15308993 C C C C C C C C T T T T C C C C C C C C
2 chr2_15309985 0 15309985 G G G G G G G G T T T T G G G G G G G G
2 chr2_15310270 0 15310270 C C C C C C C C A C C C C C C C C C C C
2 chr2_15312860 0 15312860 G G G G G G G G G G G G T T G G G G G G
2 chr2_15330828 0 15330828 T T T T T T T T T T T T C T T T T T T T
2 chr2_15332384 0 15332384 C C C C C C C C C C C C C C C C A A C C
2 chr2_15332656 0 15332656 T T T T T T T T G G G G T T T T T T T T
2 chr2_15332944 0 15332944 C C C C C C C C C C C C C T C C C C C C
2 chr2_15333066 0 15333066 C C C C C C C C C C C C A C C C C C C C
2 chr2_15336562 0 15336562 C C C C C C C C G G G G C C C C C C C C
2 chr2_15338585 0 15338585 A A A A A A G G A A A A A A A A A A A A
2 chr2_15347515 0 15347515 A A A A A A A A A A A C A A A A A A A A
2 chr2_15348693 0 15348693 T T T T T T T T T T T T T T C C T T T T
2 chr2_15353643 0 15353643 G G G G A G G G G G G G G G G G G G G G
2 chr2_15356936 0 15356936 A A A A A G A A A A A A A A A A A A A A
2 chr2_15361806 0 15361806 T T T T A T T T T T T T T T T T T T T T
2 chr2_15361968 0 15361968 A A A A A A A A A A A A A A A G A A A A
2 chr2_15362108 0 15362108 C C T T T T T T T T T T T T T T T T C C
2 chr2_15363548 0 15363548 A C C C C C C C C C C C C C C C C C A A
2 chr2_15365344 0 15365344 A A T T A T A A A A A A T T A A A A A A
2 chr2_15376202 0 15376202 C C C C C C C C C C C C T T T T C C C C
2 chr2_15376441 0 15376441 C C C C C C C C T T T T C C C C C C C C
2 chr2_15379017 0 15379017 G G G G G G G G T T T T G G G G G G G G
2 chr2_15405709 0 15405709 G G G G G G G G G G G G G G G G A A G G
2 chr2_15411238 0 15411238 G G G G G T G G G G G G T T T T T T G G
2 chr2_15415076 0 15415076 T T T T T T T T T T T T T T C C T T T T
2 chr2_15420943 0 15420943 A A A A A A A A G G G G A A A A A A A A
2 chr2_15425122 0 15425122 C C C C C C C C C C A C C C C C C C C C
2 chr2_15427277 0 15427277 C C C C C C C C T T T T C C C C C C C C
2 chr2_15434616 0 15434616 G G G G G G G G G G G G C C G G G G G G
2 chr2_15438824 0 15438824 A A A A A A A A A A A A A A A A C C A A
2 chr2_15440354 0 15440354 C C C C C C C C C C C C T T C C C C C C
2 chr2_15443368 0 15443368 C C C C C T C C C C C C C C C C C C C C
2 chr2_15443763 0 15443763 C C C C C C C C G G G G C C C C C C C C
2 chr2_15445132 0 15445132 C C C C C C C C C C C C C C C G C C C C
2 chr2_15448180 0 15448180 G G G G G G G G G G G G A G A A A A G G
2 chr2_15449244 0 15449244 C C C C C C C C C C C C C C C C T T C C
2 chr2_15450331 0 15450331 A A A A A A A A G G G G A A A A A A A A
2 chr2_15452667 0 15452667 T T T T T T T T T T T T T T C T T T T T
2 chr2_15453775 0 15453775 A A A A A A A A G G G G A A A A A A A A
2 chr2_15460133 0 15460133 T T C C T T T T T T T T T T T T T T T T
2 chr2_15460924 0 15460924 A A A A A A A A T T T T A A A A A A A A
2 chr2_15469708 0 15469708 T T T T T T T T T T T T T T A A T T T T
2 chr2_15470039 0 15470039 G G G G G G G G G G G G G G A A G G G G
2 chr2_15471720 0 15471720 A A A A A A A A G G G G A A A A A A A A
2 chr2_15473644 0 15473644 G G T T T T T T T T T T T T T T T T G G
2 chr2_15476259 0 15476259 C C C C C C C C T T T T C C C C C C C C
2 chr2_15477057 0 15477057 G G G G G G G G A G G G G G G G G G G G
2 chr2_15479790 0 15479790 T T T T T T T T A A A A T T T T T T T T
2 chr2_15480126 0 15480126 C C C C C C C C C T C C C C C C C C C C
2 chr2_15481114 0 15481114 T T T T T T T T T T T T T T T T C C T T
2 chr2_15483314 0 15483314 C C C C C C C C C C C T C C C C C C C C
2 chr2_15489292 0 15489292 T T T T T T T T C C C C T T T T T T T T
2 chr2_15495185 0 15495185 G G G G G G G G C C C C G G G G G G G G
2 chr2_15495875 0 15495875 G G G G G G G G C C C C G G G G G G G G
2 chr2_15509135 0 15509135 C C C C C C C C C C C C T T T T C C C C
2 chr2_15509907 0 15509907 C C A A A C C C C C C C C C C C C C C C
2 chr2_15516996 0 15516996 G G G G G G G G G G G G G G A A G G G G
2 chr2_15524022 0 15524022 C C C C C T C C C C C C C C C C C C C C
2 chr2_15525733 0 15525733 C C C C C C C C C C A C C C C C C C C C
2 chr2_15528309 0 15528309 T T T T C T T T T T T T T T T T T T T T
2 chr2_15541676 0 15541676 T T T T T T T T T T T T C T T T T T T T
2 chr2_15549295 0 15549295 T T T T T T T T C C C C T T T T T T T T
2 chr2_15552930 0 15552930 A A A A A A G G A A A A A A A A A A A A
2 chr2_15552982 0 15552982 T T T T T T T T A A A A T T T T T T T T
2 chr2_15557143 0 15557143 C C C C C C C C A A A A C C C C C C C C
2 chr2_15560185 0 15560185 G G G G G G A A G G G G G G A G G G G G
2 chr2_15569769 0 15569769 A A A A A A A A G G G G A A A A G G G G
2 chr2_15575106 0 15575106 T T T T T T T T T T T T T T T T C C T T
2 chr2_15589396 0 15589396 G G G G G G G G G T G G G G G G G G G G
2 chr2_15589728 0 15589728 G G T T T T G G G G G G G G G G G G G G
2 chr2_15592076 0 15592076 T T T T T T T T T T T T C C T T T T T T
2 chr2_15598231 0 15598231 C C C C C T C C C C C C C C C C C C C C
2 chr2_15599116 0 15599116 G G G G G G G G G G G G C C G G G G G G
2 chr2_15599129 0 15599129 A A A A A A A A A A A A A A A T A A A A
2 chr2_15603626 0 15603626 G G G G G G G G G G G G A G G G G G G G
2 chr2_15605682 0 15605682 A A A A A A A A A A A A G G A G A A A A
2 chr2_15607208 0 15607208 G G T T T T T T T T T T T T T T T T T T
2 chr2_15609030 0 15609030 T T T T T T T T G G G G T T T T T T T T
2 chr2_15617414 0 15617414 C C C C C C C C C C A C C C C C C C C C
2 chr2_15617750 0 15617750 G G G G G G G G G G G G G G G G A A G G
2 chr2_15623344 0 15623344 T T T T T T T T C C C C T T T T T T T T
2 chr2_15624786 0 15624786 G G G G G G G G G G A A G G G G G G G G
2 chr2_15625279 0 15625279 G G G G G G G G G G G G A G G G G G G G
2 chr2_15627385 0 15627385 G G G G G G A A G G G G G G G G G G G G
2 chr2_15644598 0 15644598 C C C C C C C C A A A A C C C C C C C C
2 chr2_15648333 0 15648333 A A A A A A A A A G A A A A A A A A A A
2 chr2_15649465 0 15649465 C C C C C C C C T T C T C C C C C C C C
2 chr2_15649871 0 15649871 C C C T C C C C C C C C C C C C C C C C
2 chr2_15651972 0 15651972 C C C C C C C C C C C C C T C C C C C C
2 chr2_15658225 0 15658225 C C C C C C C C C C C C C T C C C C C C
2 chr2_15658402 0 15658402 C C C C C C C C A A A A C C C C C C C C
2 chr2_15670777 0 15670777 G G A G A G G G G G G G G G G G G G G G
2 chr2_15672651 0 15672651 A A A A A A A A G G G G A A A A A A A A
2 chr2_15677932 0 15677932 C C C C C C C C C C C C C T C C C C C C
2 chr2_15681904 0 15681904 T T C C C T T T C C C C C C C C C C T T
2 chr2_15683093 0 15683093 G G G G G G G G A A G G G G G G G G G G
2 chr2_15684444 0 15684444 G G G G C G G G G G G G C C C C C C G G
2 chr2_15686405 0 15686405 C C C C T T C C C C C T C C C C C C C C
2 chr2_15689830 0 15689830 G G G G G G G G G G G G A A G G G G G G
2 chr2_15693173 0 15693173 A A G G G G G G G G G G G G G G G G A A
2 chr2_15695281 0 15695281 C C C C C G C C C C C C C C C C C C C C
2 chr2_15696193 0 15696193 G G G G G G G G A G A A G G G G G G G G
2 chr2_15698781 0 15698781 G G A A G G G G G G G G G G G G G G G G
2 chr2_15699080 0 15699080 C C C C C C C C C C C C T T C C C C C C
2 chr2_15699222 0 15699222 G G G G G G G G G G G G C G G G G G G G
2 chr2_15704117 0 15704117 T T T T C T T T C C C C T T T T C C T T
2 chr2_15704670 0 15704670 G G G G G G G G G G A G G G G G G G G G
2 chr2_15705621 0 15705621 C C C C C C C C T T T T C C C C C C C C
2 chr2_15709278 0 15709278 A A A A A A A A A A A A A A A A C C A A
2 chr2_15709962 0 15709962 G G G G G G G G G G G G G T G G G G G G
2 chr2_15715749 0 15715749 G G G G G G G G G G G G A G G G G G G G
2 chr2_15725497 0 15725497 G G G G G G G G A G A A G G G G G G G G
2 chr2_15725597 0 15725597 G G G G G G G G G G G G A G G G G G G G
2 chr2_15728870 0 15728870 A A A A A A A A A A A A A A G G A A A A
2 chr2_15729837 0 15729837 T T T T T T T T T T T T C T T T T T T T
2 chr2_15730731 0 15730731 C C C C C C C C C C C C C C C C T T C C
2 chr2_15733643 0 15733643 G G A A A A G G A A A A A A A A A A G G
2 chr2_15750333 0 15750333 C C C C C C C C C C C C C C C C T T C C
2 chr2_15752750 0 15752750 G G G G A A G G G G G G G G G G G G G G
2 chr2_15760950 0 15760950 G G G G G G G G G G G G G G A G G G G G
2 chr2_15761235 0 15761235 A G G G G G G G G G G G G G G G G G A A
2 chr2_15766002 0 15766002 C C C C C C C C T T T T C C C C C C C C
2 chr2_15770428 0 15770428 A G G G G G G G G G G G G G G G G G A A
2 chr2_15780116 0 15780116 G G G G G G G G G G A A G G G G G G G G
2 chr2_15784673 0 15784673 G G A A A A G G G G G G A A G G A A G G
2 chr2_15785628 0 15785628 A T A A A A A A A A A A A A A A A A A A
2 chr2_15786844 0 15786844 C C C C C C C C C C T T C C C C C C C C
2 chr2_15795478 0 15795478 C C C C T T C C C C C C C C C C C C C C
2 chr2_15800479 0 15800479 A A A A A A A A A A A G A A A A A A A A
2 chr2_15802669 0 15802669 C C C C C C C C C C C C C T C C C C C C
2 chr2_15804087 0 15804087 C C C C C C C C C C C C C C C C T T C C
2 chr2_15805532 0 15805532 A A C C A A A A A A A A A A A A A A A A
2 chr2_15812594 0 15812594 C C C C C C C C A A A A C C C C C C C C
2 chr2_15818042 0 15818042 C T T T T T T T T T T T T T T T T T T T
2 chr2_15821774 0 15821774 T T T T T T T T C C C C T T T T T T T T
2 chr2_15830937 0 15830937 C C C C C C C C G G G G C C C G C C C C
2 chr2_15836306 0 15836306 A A A A A C A A A A A A A A A A A A A A
2 chr2_15837019 0 15837019 C C C C C C C C T T T T C C C C C C C C
2 chr2_15837146 0 15837146 A A A A A A A A A A A A A A A T A A A A
2 chr2_15838967 0 15838967 G G G G G G G G G G G G G G G G A A G G
2 chr2_15850171 0 15850171 C C C C C C C C C C C C T T T T T T C C
2 chr2_15866656 0 15866656 G G G G G G G G G G C G G G G G G G G G
2 chr2_15877775 0 15877775 T T T T T T T T T T G T T T T T T T T T
2 chr2_15879920 0 15879920 C C C C C C C C C C C C C C C T C C C C
2 chr2_15880031 0 15880031 T T T T T T T T C T T T T T T T T T T T
2 chr2_15886094 0 15886094 T T T T T T T T T T C T T T T T T T T T
2 chr2_15897389 0 15897389 C C C C C C C C C C C T C C C C C C C C
2 chr2_15899621 0 15899621 T T T T T T T T C C C C T T T T T T T T
2 chr2_15902319 0 15902319 T T T T T T T T C C C C T T T T T T T T
2 chr2_15909914 0 15909914 T T T T T T T T C C C C T T T T T T T T
2 chr2_15912481 0 15912481 A A A A A A A A G G G G A A A A A A A A
2 chr2_15921572 0 15921572 T T C C C C T T T T T T T T T T T T T T
2 chr2_15925651 0 15925651 A A A A A A A A A A A A A A G G A A A A
2 chr2_15933289 0 15933289 G G A A G G G G G G G G G G G G G G G G
2 chr2_15933392 0 15933392 G G G G G G G G A A A A G G G G G G G G
2 chr2_15936908 0 15936908 G G A A G G G G G G G G G G G G G G G G
2 chr2_15936996 0 15936996 A A T T A T A A A A A A A T A A T T A A
2 chr2_15943268 0 15943268 C C C C C C C C C C C C C C T T C C C C
2 chr2_15962072 0 15962072 C C C C C C C C C C C C C T C C C C C C
2 chr2_15963395 0 15963395 C C C C C C C C C C C C C G C C C C C C
2 chr2_15967068 0 15967068 C C C C C C C C T T T T C C C C C C C C
2 chr2_15981632 0 15981632 T T T T C T T T T T T T T T T T T T T T
2 chr2_15983779 0 15983779 G G G G A G G G G G G G G G G G G G G G
2 chr2_15991078 0 15991078 G G G G G G A A G G G G G G G G G G G G
2 chr2_15992151 0 15992151 C T C C C C C C C C C C C C C C C C C C
2 chr2_16014026 0 16014026 C C C G G G C C C C C C C C C C C C C C
2 chr2_16016814 0 16016814 G G C G C G G G G G G G G G G G G G G G
2 chr2_16018200 0 16018200 C C C T T T C C C C C C C C C C C C C C
2 chr2_16022830 0 16022830 C C C C C C C C C C C C C C C T C C C C
2 chr2_16032867 0 16032867 G G G G G G G G G G G G G G A G G G G G
2 chr2_16036655 0 16036655 A A A A A A A A A G A G A A A A A A A A
2 chr2_16048615 0 16048615 A A A A A A A A A A A A A A A A G G A A
2 chr2_16051945 0 16051945 A A A A A A A A A T A A A A A A A A A A
2 chr2_16062777 0 16062777 A A A A A A A A A A A A A A A A G G A A
2 chr2_16062919 0 16062919 C C C C C C C C C C C C C C C T C C C C
2 chr2_16068439 0 16068439 C C C C C C C C C C C C T T C C T T C C
2 chr2_16074336 0 16074336 A A A A A A A A A A A A A A A G A A A A
2 chr2_16083311 0 16083311 G G G G A A G G G G G G G G G G G G G G
2 chr2_16086501 0 16086501 T T G G T T T T T T T T T T T T T T T T
2 chr2_16088447 0 16088447 T T T T T T T T T T T T G G T T T T T T
2 chr2_16092639 0 16092639 T T T T T T T T T T T T C C T T T T T T
2 chr2_16095109 0 16095109 C C C C C C C C C C C C C C C C T T C C
2 chr2_16110954 0 16110954 C C C C C C C C C C C C T T C C C C C C
2 chr2_16127225 0 16127225 C C C C C C C C C C C C C C C C T T C C
2 chr2_16127438 0 16127438 A A A A A A A A C C C C A A A A A A A A
2 chr2_16139272 0 16139272 T T G G T T T T T T T T T T T T T T T T
2 chr2_16150540 0 16150540 C C C C C C C C T T T T C C C C C C C C
2 chr2_16157697 0 16157697 A A A A A A A A G G G G A A A A A A A A
2 chr2_16159172 0 16159172 G G G G A G G G G G G G G G G G G G G G
2 chr2_16166827 0 16166827 G G G G G G G G C C C C G G G G G G G G
2 chr2_16167293 0 16167293 A A A A A A A A A A A A G G A A A A A A
2 chr2_16174654 0 16174654 G G G G G G G G G G G G G G G G A A G G
2 chr2_16179079 0 16179079 G G G G G G G G A A A A G G G G G G G G
2 chr2_16181728 0 16181728 G G G G G G G G G G G G G G T T G G G G
2 chr2_16186547 0 16186547 T T T T T T T T T T T T T T T T C C T T
2 chr2_16195840 0 16195840 A G G G G G G G G G G G G G G G G G G G
2 chr2_16206502 0 16206502 G G G G A G G G G G G G G G G G G G G G
2 chr2_16216506 0 16216506 G G G G G G G G G G G G A A G G G G G G
2 chr2_16216567 0 16216567 C C C C C C C C C C C C C C T T C C C C
2 chr2_16218849 0 16218849 G G A A G G G G G G G G G G G G G G G G
2 chr2_16226387 0 16226387 G G G G G G G G G G G G A A A A A A G G
2 chr2_16227928 0 16227928 T T T T T T T T A A A A T T T T T T T T
2 chr2_16230062 0 16230062 C C C C C C C C C C C C C C T T C C C C
2 chr2_16234487 0 16234487 C C C C C C C C C T C C C C C C C C C C
2 chr2_16234877 0 16234877 C C C C C C C C C T C C C C C C C C C C
2 chr2_16236503 0 16236503 T T T T T T T T T T C T T T T T T T T T
2 chr2_16236640 0 16236640 T T T T T T T T T T T T T T C C T T T T
2 chr2_16239288 0 16239288 A A A A A A A A A A A A G G A A A A A A
2 chr2_16239741 0 16239741 G G G G G G G G G G G G G G G G A A G G
2 chr2_16240689 0 16240689 A A A A A A A A G G G G A A A A A A A A
2 chr2_16250330 0 16250330 G G G G G G G G G G G G G G A G G G G G
2 chr2_16250923 0 16250923 G G G G G G G G A G G G G G G G G G G G
2 chr2_16258747 0 16258747 G G G G G G G G A G G G G G G G G G G G
2 chr2_16271800 0 16271800 C C C C C C C C A A A A C C C C C C C C
2 chr2_16287199 0 16287199 T T C C C C T T C C C C C T C C C C T T
2 chr2_16293352 0 16293352 A A A A A A A A G G G G A A A A A A A A
2 chr2_16294138 0 16294138 G T G G G G G G G G G G G G G G G G G G
2 chr2_16297397 0 16297397 G G G G G G G G A A A A G G G G G G G G
2 chr2_16304826 0 16304826 G G G G C C G G G G G G G G G G G G G G
2 chr2_16314838 0 16314838 G T T T T T G G T T T T T T T T T T G G
2 chr2_16318025 0 16318025 C C C C C C T T C T C C C C C C C C C C
2 chr2_16318800 0 16318800 G G A G G G G G G G G G G G G G G G G G
2 chr2_16321329 0 16321329 T T T T T T T T T T T T C T T T T T T T
2 chr2_16322155 0 16322155 G G G G G G G G G G G G G T G G G G G G
2 chr2_16322313 0 16322313 T T T T C T T T T T T T T T T T T T T T
2 chr2_16332839 0 16332839 G G G G G G G G G G G G A G G G G G G G
2 chr2_16342981 0 16342981 A A A A A A A A A A A A A T A A A A A A
2 chr2_16345862 0 16345862 A A A A A A A A G G G G A A A A A A A A
2 chr2_16347747 0 16347747 T T C C C C T T T T T T C T T T T T T T
2 chr2_16349658 0 16349658 A A A A A A G G A A A A A A A A A A A A
2 chr2_16352900 0 16352900 A A A A A A A A A A A C A A A A A A A A
2 chr2_16356564 0 16356564 T T T T T T T T T T T T G T T T T T T T
2 chr2_16363667 0 16363667 C T C C C C C C T T T T C C C C C C T T
2 chr2_16372898 0 16372898 C C C C C C C C T T C T C C C C C C C C
2 chr2_16382724 0 16382724 T T T T C T T T T T T T T T T T T T T T
2 chr2_16384377 0 16384377 G G G G A G G G A G G G G G G G G G G G
2 chr2_16385551 0 16385551 T T T T G T T T T T T T T T T T T T T T
2 chr2_16397269 0 16397269 C C A A A A A A A A A A A A A A A A A A
2 chr2_16400582 0 16400582 A A A A A A A A A A A A A A A A G G A A
2 chr2_16405677 0 16405677 C C C C C C C C C C C C C C T T C C C C
2 chr2_16410355 0 16410355 C T T T T T T T T T T T T T T T T T C C
2 chr2_16420009 0 16420009 C C C C C C C C C C C C T T C C C C C C
2 chr2_16420231 0 16420231 C C C C C C C C T T T T C C C C C C C C
2 chr2_16430969 0 16430969 G G G G G G G G C C C C G G G G G G G G
2 chr2_16431877 0 16431877 G G G G G G C C G G G G G G G G G G G G
2 chr2_16433069 0 16433069 A C C C C C C C C C C C C C C C C C A A
2 chr2_16434349 0 16434349 A A A A A A A A A A A A A A A G A A A A
2 chr2_16434441 0 16434441 A A A A A A A A A A A A G G G G G G A A
2 chr2_16442348 0 16442348 C C C C C C C C T T T T C C C C C C C C
2 chr2_16449791 0 16449791 C C C C C C T T C C C C C C C C C C C C
2 chr2_16450372 0 16450372 C C C C C C C C A A A A C C C C C C C C
2 chr2_16451670 0 16451670 C C T T T T T T T T T T T T T T T T C C
2 chr2_16454880 0 16454880 T T T T T T T T T T T T T T C T T T T T
2 chr2_16455040 0 16455040 G G G G G G G G A A A A G G G G G G G G
2 chr2_16463086 0 16463086 A A A A A A A A A A A A C C A A A A A A
2 chr2_16468013 0 16468013 A A A A A A A A G G G G A A A A A A A A
2 chr2_16470041 0 16470041 C C C C C C C C C C C C C T C C C C C C
2 chr2_16472371 0 16472371 A G A A A A A A A A A A A A A A A A G G
2 chr2_16472521 0 16472521 G G G G G G G G G G G G A A G G G G G G
2 chr2_16479527 0 16479527 A A A A A A A A A A A A A A A A G G A A
2 chr2_16491744 0 16491744 A A A A A A A A G G G G A A A A A A A A
2 chr2_16494191 0 16494191 C C C C C C C C C C C C C G C C C C C C
2 chr2_16494205 0 16494205 G T G G G G G G G G G G G G G G G G G G
2 chr2_16496182 0 16496182 G G G G G G A A G G G G G G G G G G G G
2 chr2_16498094 0 16498094 A A G G G G A A G G G G G G G G G G A A
2 chr2_16501046 0 16501046 C C C C C C C C C C C C C T C C C C C C
2 chr2_16501913 0 16501913 C C C C C C T T C C C C C C C C C C C C
2 chr2_16506143 0 16506143 T T T T T T T T T T T T A T T T T T T T
2 chr2_16522476 0 16522476 A A A A A A A A G G G G A A A A A A A A
2 chr2_16524020 0 16524020 C C C C C C C C C T C T C C C C C C C C
2 chr2_16524053 0 16524053 C C C C C C C C C C C C C C C T C C C C
2 chr2_16527570 0 16527570 G G G G G G G G G G G G A G G G G G G G
2 chr2_16533048 0 16533048 G G G G G G G G A A A A G G G G G G G G
2 chr2_16537973 0 16537973 C C C C C C C C C C C C C G C C C C C C
2 chr2_16538986 0 16538986 G G A A G G G G G G G G G G G G G G G G
2 chr2_16539017 0 16539017 G G G G G G G G G G G G G G A A G G G G
2 chr2_16541595 0 16541595 C C T T C C C C C C C C C C C C C C C C
2 chr2_16546921 0 16546921 G G C C C G G G G G G G G G G G G G G G
2 chr2_16551826 0 16551826 G G G G A G G G G G G G G G G G G G G G
2 chr2_16552021 0 16552021 G G A A A A G G G G G G G G G G G G G G
2 chr2_16552580 0 16552580 C C C C C C C C T T T T C C C C C C C C
2 chr2_16558640 0 16558640 C T C C C C C C C C C C C C C C C C C C
2 chr2_16560745 0 16560745 A A A A A A A A T T T T A A A A A A A A
2 chr2_16563472 0 16563472 G G G G G G G G A A A A G G G G G G A A
2 chr2_16564488 0 16564488 T T T T T T T T C C C C T T T T T T T T
2 chr2_16571829 0 16571829 C C C C C C C C T T T T C C C C C C T T
2 chr2_16572482 0 16572482 A A A A A A A A G G G G A A A A A A A A
2 chr2_16581430 0 16581430 G G G G G G G G G G G G G G A G G G G G
2 chr2_16582612 0 16582612 C C C C C C C C C T C C C C C C C C C C
2 chr2_16597781 0 16597781 C C C C C T C C C C C C C C C C C C C C
2 chr2_16599487 0 16599487 C C C C C T C C C C C C C C C C C C C C
2 chr2_16600461 0 16600461 C C C C C T C C C C C C C C C C C C C C
2 chr2_16601415 0 16601415 G G G G G G G G G G G G A G G G A A G G
2 chr2_16606438 0 16606438 T T C C C C T T C C C C C C C C C C T T
2 chr2_16629764 0 16629764 C C C C C C C C C C C C C C T T C C C C
2 chr2_16630229 0 16630229 G G G G G G G G A A A A G G G G G G G G
2 chr2_16631800 0 16631800 T T T T T T T T C C C C T T T T T T T T
2 chr2_16631956 0 16631956 A A A A A A A A G G G G A A A A A A A A
2 chr2_16633838 0 16633838 T T C C C C C C C C C C C C C C C C T T
2 chr2_16633971 0 16633971 A A A A A A A A A A A T A A A A A A A A
2 chr2_16637533 0 16637533 T T T T T T T T C C C C T T T T T T T T
2 chr2_16639081 0 16639081 G G G G G G G G C C C C G G G G G G G G
2 chr2_16647107 0 16647107 G G G G G G G G A A A A G G G G G G G G
2 chr2_16653600 0 16653600 G G A A A A G G G G G G G G G G G G G G
2 chr2_16653863 0 16653863 G G G G G G G G A A A A G G G G G G G G
2 chr2_16658526 0 16658526 A A A A A A A A G G G G A A A A A A A A
2 chr2_16662562 0 16662562 G G G G G G G G G G G G A A G G G G G G
2 chr2_16673579 0 16673579 C C C C C C C C C C C C C C C G C C C C
2 chr2_16677930 0 16677930 G G G G G G G G G G G G G G A A G G G G
2 chr2_16679117 0 16679117 T T T T T T T T T T T T G G T T G G T T
2 chr2_16684571 0 16684571 C C C C C C C C C C C C C C C C T T C C
2 chr2_16685724 0 16685724 G G G G G G G G G G G G G T G G G G G G
2 chr2_16686642 0 16686642 T T T T T T T T C C C C T T T T T T T T
2 chr2_16687893 0 16687893 T T G G G T T T T T T T T T T T T T T T
2 chr2_16695765 0 16695765 G G G G G T G G G G G G G G G G G G G G
2 chr2_16700827 0 16700827 G G G G G G G G G G G T G G G G G G G G
2 chr2_16702056 0 16702056 G G G G G G G G C C C C G G G G G G G G
2 chr2_16702822 0 16702822 C C A A A A A A A A A A A A A A A A C C
2 chr2_16705275 0 16705275 A G G G G G G G G G G G G G G G G G G G
2 chr2_16707864 0 16707864 C C C C C C C C C C C C C C C C T T C C
2 chr2_16711302 0 16711302 G G G G G G G G G G G G G G G G A A G G
2 chr2_16714828 0 16714828 C C C T C C C C C C C C C C C C C C C C
2 chr2_16715274 0 16715274 G G G G G G G G G G G G A A A A A A G G
2 chr2_16715920 0 16715920 A A A A A A A A G G G G A A A A A A A A
2 chr2_16718362 0 16718362 T T T T T T T T A A A A T T T T T T T T
2 chr2_16720690 0 16720690 T T T T T T T T C C C C T T T T T T T T
2 chr2_16723211 0 16723211 C C C C C C C C T T T T C C C C C C C C
2 chr2_16724295 0 16724295 C C C C C C C C C C C C C C C C T T C C
2 chr2_16725320 0 16725320 G G G G G G G G A G G G G G G G G G G G
2 chr2_16725659 0 16725659 C C C C C C C C C C C C T T C C C C C C
2 chr2_16730167 0 16730167 G G G G G G G G G G G G A A G G G G G G
2 chr2_16730744 0 16730744 T T A A A A T T T T T T A A A A A A T T
2 chr2_16731150 0 16731150 C C C C C C C C C C C C C C G G C C C C
2 chr2_16734164 0 16734164 G G G G G G G G A A A A G G G G G G G G
2 chr2_16740782 0 16740782 A C A A A A A A A A A A A A A A A A C C
2 chr2_16750077 0 16750077 T T T T T T T T T T T T T T T T C C T T
2 chr2_16754482 0 16754482 C C C C C C T T C C C C C C C C C C C C
2 chr2_16760976 0 16760976 G G G G G G G G A A A A G G G G G G G G
2 chr2_16761444 0 16761444 G G G G G G G G A A A A G G G G G G G G
2 chr2_16761493 0 16761493 C C C C C C G G C C C C C C C C C C C C
2 chr2_16763833 0 16763833 G G G G G G G G G G G G A A G G G G G G
2 chr2_16772261 0 16772261 A A G G G G G G G G G G G G G G G G G G
2 chr2_16773699 0 16773699 T T T T T T T T C C C C T T T T T T T T
2 chr2_16779458 0 16779458 C C C C C C C C C C C C T T C C C C C C
2 chr2_16786570 0 16786570 C C C C C C C C C C C C C T C C C C C C
2 chr2_16787240 0 16787240 A A G G G G G G G G G G G G G G G G G G
2 chr2_16787560 0 16787560 C C A A A A C C A A A A A A A A A A C C
2 chr2_16787674 0 16787674 G G G G G G A A G G G G G G G G G G G G
2 chr2_16802033 0 16802033 A G G G G G G G G G G G G G G G G G G G
2 chr2_16803296 0 16803296 G G G G G G G G C C C C G G G G G G G G
2 chr2_16807172 0 16807172 A T T T T T T T T T T T T T T T T T A A
2 chr2_16808770 0 16808770 G G G G G G G G A A A A G G G G G G G G
2 chr2_16814926 0 16814926 T T C C C C C C C C C C C C C C C C T T
2 chr2_16817337 0 16817337 G G G G G G G G G G G G A A G G G G G G
2 chr2_16821042 0 16821042 G G G G G G G G C C C C G G G G G G G G
2 chr2_16821730 0 16821730 T T T T T T T T C C C C T T T T T T T T
2 chr2_16822834 0 16822834 G G G G G G G G G G G G A G G G G G G G
2 chr2_16824664 0 16824664 A A A A A A A A A A A A G G A A A A A A
2 chr2_16826052 0 16826052 C C C C C C T T C C C C C C C C C C C C
2 chr2_16829004 0 16829004 T T T T T T T T T T T T C C C C C C T T
2 chr2_16831548 0 16831548 T T C C C T T T T T T T T T T T T T T T
2 chr2_16835694 0 16835694 G G G G G G G G A A A A G G G G G G G G
2 chr2_16843027 0 16843027 C C C C C C C C C T C C C C C C C C C C
2 chr2_16848686 0 16848686 C C C G C G C C C C C C C C C C C C C C
2 chr2_16857153 0 16857153 A A A A A A A A A A A A G G A A A A A A
2 chr2_16860192 0 16860192 C C G G C C C C C C C C C C C C C C C C
2 chr2_16861535 0 16861535 T T T T T T T T C C C C T T T T T T T T
2 chr2_16866723 0 16866723 T T T T T T T T T T T T T T T T C C T T
2 chr2_16877111 0 16877111 C C C C C C C C T T T T C C C C C C C C
2 chr2_16882962 0 16882962 A A A A A A A A A A A G A A A A A A A A
2 chr2_16885687 0 16885687 A A A A A A A A G G G G A A A A A A A A
2 chr2_16887107 0 16887107 G G G G G G G G G G G G G G A A G G G G
2 chr2_16896167 0 16896167 T T T T T T T T C C C C T T T T T T T T
2 chr2_16897012 0 16897012 T T T T T T T T G T G T T T T T T T T T
2 chr2_16925790 0 16925790 C C C C C C C C T T T T C C C C C C C C
2 chr2_16930120 0 16930120 T T C C T T T T T T T T T T T T T T T T
2 chr2_16932064 0 16932064 T T C C T T T T T T T T T T T T T T T T
2 chr2_16933926 0 16933926 G G G G G G A A G G G G G G G G G G G G
2 chr2_16935677 0 16935677 C C C C C C G G C C C C C C C C C C C C
2 chr2_16939253 0 16939253 T T T T T T T T T T C T T T T T T T T T
2 chr2_16940201 0 16940201 A A A A A A A A A A A A A A G G A A A A
2 chr2_16942496 0 16942496 T T C T T T T T T T T T T T T T T T T T
2 chr2_16942596 0 16942596 G G A G G G G G G G G G G G G G G G G G
2 chr2_16944589 0 16944589 A A A A A G A A A A A A A A A A A A A A
2 chr2_16946464 0 16946464 C C T T T T C C C C C C T T C C T T C C
2 chr2_16947684 0 16947684 C C T T T T C C C C C C C C C C C C C C
2 chr2_16950499 0 16950499 G G G G G G G G A A A G G G G G G G G G
2 chr2_16952349 0 16952349 T T T T T T T T C C C C T T T T T T T T
2 chr2_16955855 0 16955855 C C T T T T C C T T T T T T T T T T C C
2 chr2_16955920 0 16955920 A A A T A A A A A A A A A A A A A A A A
2 chr2_16957103 0 16957103 C C C C C C C C C C C C C C C C C T C C
2 chr2_16958212 0 16958212 G G G G G G G G A G A G G G G G G G G G
2 chr2_16958570 0 16958570 C C C C C C C C C T C T C C C C C C C C
2 chr2_16960911 0 16960911 C C C C C C C C C C C C C T C C C C C C
2 chr2_16967670 0 16967670 C T C C C C C C C C C C C C C C C C C C
2 chr2_16971450 0 16971450 T T T T T T T T T T T T T T T T C C T T
2 chr2_16979927 0 16979927 C C C C C C C C C C C C T T C C C C C C
2 chr2_16985486 0 16985486 C C C C C C C C G G G G C C C C C C C C
2 chr2_16988107 0 16988107 G G G G G G G G G G G G G G G G A A G G
2 chr2_16991376 0 16991376 G G G G G G G G G G G G A A A A G G G G
2 chr2_16991633 0 16991633 C C C C C C C C C T C C C C C C C C C C
2 chr2_16991858 0 16991858 C C C C C C C C C C C G C C C C C C C C
2 chr2_16996014 0 16996014 G G G G G G G G C G G G G G G G G G G G
2 chr2_16998622 0 16998622 A A A A A A A A A A A A A A G G A A A A
2 chr2_16999430 0 16999430 T T T T T T T T C C C C T T T T T T T T
2 chr2_17001461 0 17001461 G G G G C G G G G G G G G G G G G G G G
2 chr2_17003203 0 17003203 T T T T T T T T T T G G T T T T T T T T
2 chr2_17003373 0 17003373 A G G G G G G G G G G G G G G G G G G G
2 chr2_17006213 0 17006213 T T T T T T A A T T T T T T T T T T T T
2 chr2_17020492 0 17020492 C C C C C C C C T T T T C C C C C C C C
2 chr2_17033018 0 17033018 A A A A A A A A G G G G A A A A A A A A
2 chr2_17038347 0 17038347 C C C C C C C C T T T T C C C C C C C C
2 chr2_17039861 0 17039861 G G G G G G G G G G C G G G G G G G G G
2 chr2_17041487 0 17041487 T T T T T T T T T T C T T T T T T T T T
2 chr2_17049135 0 17049135 T T T T T T T T T T T T C C T T T T T T
2 chr2_17056210 0 17056210 C C A A C C C C C C C C C C C C C C C C
2 chr2_17063440 0 17063440 T T G G G T T T T T T T T T T T T T T T
2 chr2_17063488 0 17063488 G G G G G G G G G G G G A G G G G G G G
2 chr2_17065008 0 17065008 A A T T A A A A A A A A A A A A A A A A
2 chr2_17065862 0 17065862 T T T T T T T T T T T T T T C C T T T T
2 chr2_17069783 0 17069783 A A A A A A G G A A A A A A A A A A A A
2 chr2_17070878 0 17070878 A A A A A A A A A A A A A A A A A G A A
2 chr2_17072135 0 17072135 C C C C C C C C C C C G C C C C C C C C
2 chr2_17082799 0 17082799 A A A A G G A A A A A A A A A A A A A A
2 chr2_17091711 0 17091711 G T T T T T T T T T T T T T T T T T G G
2 chr2_17092822 0 17092822 A A G G A A A A A A A A A A A A A A A A
2 chr2_17096473 0 17096473 C C C C C C C C C C C C C G C C C C C C
2 chr2_17102881 0 17102881 T T A A A A T T A A A A A A A A A A T T
2 chr2_17111723 0 17111723 G G G G G G G G G G G G A G G G G G G G
2 chr2_17114085 0 17114085 T T A A A A A A A A A A A A A A A T T T
2 chr2_17120355 0 17120355 A A A A A A A A A A A A A G A A A A A A
2 chr2_17127961 0 17127961 C C C C C C C C T T T T C C C C C C C C
2 chr2_17128038 0 17128038 A A C C A C A A A A A A A A A A A A A A
2 chr2_17132880 0 17132880 A A A A A A A A A A A A A A A A C C A A
2 chr2_17133857 0 17133857 G G G G G G G G G G G G A G G G G G G G
2 chr2_17135477 0 17135477 G G G G A G G G G G G G G G G G G G G G
2 chr2_17138890 0 17138890 A A A A A A A A G G G G A A A A A A A A
2 chr2_17146392 0 17146392 C C C C C C C C T T T T C C C C C C C C
2 chr2_17146816 0 17146816 C C T T T T C C T T T T T T T T T T C C
2 chr2_17156563 0 17156563 G G G G A G G G G G G G G G G G G G G G
2 chr2_17159382 0 17159382 C C C C C T C C C C C C C C C C C C C C
2 chr2_17166963 0 17166963 G G G G G G G G A A A A G G G G G G G G
2 chr2_17169640 0 17169640 T T G G G G G G G G G G G G G G G G G G
2 chr2_17186402 0 17186402 T T T T T T T T C C C C T T T T T T T T
2 chr2_17186932 0 17186932 T T T T T T T T C C C C T T T T T T T T
2 chr2_17198102 0 17198102 G G G G G G G G A A A A G G G G G G G G
2 chr2_17201700 0 17201700 A A G G A G A A A A A A A A A A A A A A
2 chr2_17201846 0 17201846 G G G G G G G G A G A G G G G G G G G G
2 chr2_17202408 0 17202408 C C C C C C C C C C C C C C A A C C C C
2 chr2_17202889 0 17202889 C C C C C C C C C T C T C C C C C C C C
2 chr2_17203140 0 17203140 C C C C C C C C A A A A C C C C C C C C
2 chr2_17209197 0 17209197 T T T T T T T T C C C C T T T T T T T T
2 chr2_17213734 0 17213734 T T T T T T T T T T T T C C T T T T T T
2 chr2_17216893 0 17216893 C C C C C C C C C C C C C C C C T T C C
2 chr2_17216930 0 17216930 C C C C C C C C C C C C T T C C C C C C
2 chr2_17218711 0 17218711 C T C C C C T T C C C C C C C C C C T T
2 chr2_17225609 0 17225609 G G G G G G G G A G G G G G G G G G G G
2 chr2_17225910 0 17225910 A A A A A A A A G G G G A A A A A A A A
2 chr2_17227090 0 17227090 C C C C C C C C C C C C A A C C C C C C
2 chr2_17228883 0 17228883 G G G G G G G G G G G G G G G G A G G G
2 chr2_17233044 0 17233044 A A A A A A A A C C C C A A A A A A A A
2 chr2_17235422 0 17235422 G G G G G G G G C C C C G G G G G G G G
2 chr2_17236779 0 17236779 G G G G G G G G C C C C G G G G G G G G
2 chr2_17238284 0 17238284 A A G G G G G G G G G G G G G G G G A A
2 chr2_17240611 0 17240611 G G G G G G G G G G G G G G A A G G G G
2 chr2_17244097 0 17244097 A A A A A A A A A A A A A A A A A G A A
2 chr2_17251249 0 17251249 G G G G G G G G G G G G G G G G A G G G
2 chr2_17260272 0 17260272 C C C C C C A A C C C C C C C C C C C C
2 chr2_17261405 0 17261405 T T T T T T T T T T T T C C C C C C T T
2 chr2_17265349 0 17265349 A G A A A A A A A A A A A A A A A A A A
2 chr2_17266271 0 17266271 A A A A A A A A C C C C C C C C C C A A
2 chr2_17266701 0 17266701 T T T T T T T T T T T T T T C T T T T T
2 chr2_17271043 0 17271043 A G G G G G G G A A A A G G G G G G G G
2 chr2_17275389 0 17275389 C C C C C C C C T T T T C C C C C C C C
2 chr2_17277151 0 17277151 C T T T T T T T T T T T T T T T T T T T
2 chr2_17282132 0 17282132 G G G G A G G G G G G G G G G G G G G G
2 chr2_17285726 0 17285726 T T T T T T T T C C C C T T T T T T T T
2 chr2_17297485 0 17297485 C C T T T T C C C C C C C C C C C C C C
2 chr2_17304624 0 17304624 G G C C G G G G C C C C G G G G G G G G
2 chr2_17306243 0 17306243 T T T T C T T T C C C C T T T T T T T T
2 chr2_17310154 0 17310154 C C C C C C T T C C C C C C C C C C C C
2 chr2_17312240 0 17312240 C C C C C C C C C C C C C T C C C C C C
2 chr2_17312253 0 17312253 G G A A A G G G G G G G G G G G G G G G
2 chr2_17315120 0 17315120 C C C C C C C C C C C C C C T T C C C C
2 chr2_17325877 0 17325877 C C C C C C C C C C C C T T C C C C C C
2 chr2_17325986 0 17325986 G G G G G G G G G G G G T T T T G G G G
2 chr2_17326699 0 17326699 A A A A A A G G A A A A A A A A A A A A
2 chr2_17327271 0 17327271 G G G G G G G G C C C C G G G G G G G G
2 chr2_17348471 0 17348471 T T C C C C T T C C C C C C C C C C T T
2 chr2_17349912 0 17349912 T T G G G G T T G G G G G G G G G G T T
2 chr2_17356787 0 17356787 C C C C C C C C T T T T C C C C C C T T
2 chr2_17356805 0 17356805 T T T T T T T T T T T T C C T T T T T T
2 chr2_17361725 0 17361725 G G G G T T G G G G G G G G G G G G G G
2 chr2_17362942 0 17362942 A A T T T T A A A A A A A A A A A A A A
2 chr2_17367193 0 17367193 C C C C C C C C C C C C C T C C C C C C
2 chr2_17368897 0 17368897 A G G G G G A A G G G G G G G G G G G G
2 chr2_17377498 0 17377498 T T T T T T T T C C C C T T T T T T T T
2 chr2_17384435 0 17384435 C C C C C C C C C C C C C C C C T T C C
2 chr2_17384968 0 17384968 A A A A A A A A A A A A A T A A A A A A
2 chr2_17387318 0 17387318 G G G G G G G G A A A A G G G G G G G G
2 chr2_17389689 0 17389689 G G G G G G G G G G G G G G T T G G G G
2 chr2_17395829 0 17395829 A A A A A A A A G G G G A A A A A A A A
2 chr2_17398773 0 17398773 C C C C C C C C C C C C T T C C C C C C
2 chr2_17399719 0 17399719 T T T T T T T T T T T T C T T T T T T T
2 chr2_17404452 0 17404452 A A A A A A A A G G G G A A A A A A A A
2 chr2_17410796 0 17410796 C C G G C G C C C C C C C C C C C C C C
2 chr2_17415190 0 17415190 C C C C C C C C C C C T C C C C C C C C
2 chr2_17417391 0 17417391 C C C C C C C C C T C C C C C C C C C C
2 chr2_17420654 0 17420654 G G G G G G G G G G G G G G G G A A G G
2 chr2_17428448 0 17428448 G G G G G G G G C C C C G G G G G G G G
2 chr2_17429291 0 17429291 G G A A G G G G G G G G G G G G G G G G
2 chr2_17431059 0 17431059 A A A A A A A A A A A G A A A A A A A A
2 chr2_17432310 0 17432310 G G G G G G G G C C C C G G G G G G G G
2 chr2_17434023 0 17434023 T T T T T T T T T T T T G G G G T T T T
2 chr2_17437203 0 17437203 T T T T C T T T T T T T T T T T T T T T
2 chr2_17440269 0 17440269 G G A A G G G G G G G G G G G G G G G G
2 chr2_17441175 0 17441175 A A A A A A A A G G G G A A A A A A A A
2 chr2_17443547 0 17443547 G G G G A A G G G G G G G G G G G G G G
2 chr2_17449017 0 17449017 A A A A A A A A C C C C A A A A A A A A
2 chr2_17452312 0 17452312 T T C C T T T T T T T T T T T T T T T T
2 chr2_17462747 0 17462747 C C C C C C C C T T T T C C C C T T C C
2 chr2_17465671 0 17465671 C C T T T T C C T T T T T T T T T T C C
2 chr2_17471429 0 17471429 C C C C C C C C T T T T C C C C C C C C
2 chr2_17486069 0 17486069 C C C C C C C C C C C C A C C C C C C C
2 chr2_17490388 0 17490388 A A A A A A A A A A A A A G A A A A A A
2 chr2_17492189 0 17492189 T T T T T T T T C C C C T T T T T T T T
2 chr2_17500402 0 17500402 G G A A A A G G G G G G G G G G G G G G
2 chr2_17501457 0 17501457 C C C C C C C C T T T T C C C C C C C C
2 chr2_17507274 0 17507274 A A A A A A A A T T T T A A A A A A A A
2 chr2_17509238 0 17509238 G G G G G G G G T T T T G G G G G G G G
2 chr2_17520375 0 17520375 A A G G A A A A G G G G G G G G G G A A
2 chr2_17530752 0 17530752 T T C C C C T T T T T T C C C C C C T T
2 chr2_17532964 0 17532964 G G G G G G G G G G G G G G C G G G G G
2 chr2_17534115 0 17534115 G G C G G G G G G G G G G G G G G G G G
2 chr2_17535970 0 17535970 A A A A A A A A G G G G A A A A A A A A
2 chr2_17537663 0 17537663 G G G G G G G G G G G G G G A A G G G G
2 chr2_17539271 0 17539271 C C C C T T C C C C C C C C C C C C C C
2 chr2_17540375 0 17540375 C T C C C C C C C C C C C C C C C C T T
2 chr2_17544095 0 17544095 G G A A A A G G A A A A A A A A A A G G
2 chr2_17544293 0 17544293 G G A A G G G G G G G G G G G G G G G G
2 chr2_17552066 0 17552066 A A A A A A A A G G G G G G G G G G A A
2 chr2_17552826 0 17552826 A A A A A A A A A A A A A A A T A A A A
2 chr2_17558612 0 17558612 T T T T T T T T T T T T T T T T C T T T
2 chr2_17559385 0 17559385 C C C C C C C C C C C T C C C C C C C C
2 chr2_17560806 0 17560806 A A G G G G A A A A A A A A A A A A A A
2 chr2_17568155 0 17568155 C C C C T T C C C C C C C C C C C C C C
2 chr2_17585766 0 17585766 G G G G G G G G C G G G G G G G G G G G
2 chr2_17592794 0 17592794 C C C C C C C C C T C C C C C C C C C C
2 chr2_17595604 0 17595604 C C C C C C C C T T T T C C C C C C C C
2 chr2_17608711 0 17608711 T T T T T T T T C T C T T T T T T T T T
2 chr2_17617976 0 17617976 C C C C C C C C C C C C C C T T C C C C
2 chr2_17619381 0 17619381 A A A A A A A A T T T T A A A A A A A A
2 chr2_17623493 0 17623493 A A A A A A C C A A A A A A A A A A A A
2 chr2_17626321 0 17626321 C C T T T T C C C C C C C C C C C C C C
2 chr2_17628422 0 17628422 G G T T T T T T T T T T T T T T T T G G
2 chr2_17636198 0 17636198 A A A A A G A A A A A A A A A A A A A A
2 chr2_17637820 0 17637820 G G G G G G G G G G G G A A G G G G G G
2 chr2_17641049 0 17641049 C C C C C C G G C C C C C C C C C C C C
2 chr2_17644788 0 17644788 A A A A A A A A A A A A A A A G A A A A
2 chr2_17647892 0 17647892 T T T T T T C C T T T T T T T T T T T T
2 chr2_17647898 0 17647898 G G G G G G G G G G G G G G G G G T G G
2 chr2_17658329 0 17658329 G G G G A A G G G G G G G G G G G G G G
2 chr2_17659407 0 17659407 A A A A A T A A A A A A A A A A A A A A
2 chr2_17668051 0 17668051 C C G G C C C C G G G G C C C C C C C C
2 chr2_17672293 0 17672293 C C C C C C C C T T T T C C C C C C C C
2 chr2_17673280 0 17673280 G G G G G G G G G G A G G G G G G G G G
2 chr2_17677372 0 17677372 G G G G G G A A G G G G G G G G G G G G
2 chr2_17680798 0 17680798 A A A A A G A A A A A A A A A A A A A A
2 chr2_17686127 0 17686127 T T C C C T T T C C C C T T T T T T T T
2 chr2_17690615 0 17690615 A A A A A A A A G G G G A A A A A A A A
2 chr2_17695415 0 17695415 G G A A A A G G A A A A A A A A A A G G
2 chr2_17698316 0 17698316 A G G G G G G G G G G G G G G G G G G G
2 chr2_17723391 0 17723391 G G G G G G G G G G G G G G A G G G G G
2 chr2_17730466 0 17730466 A A A A A A A A C C C C A A A A A A A A
2 chr2_17732909 0 17732909 A A A A A A A A C C C C A A A A A A A A
2 chr2_17734112 0 17734112 A A A A A A A A A A A A A A C C A A A A
2 chr2_17734363 0 17734363 T T C C C C T T C C C C C C C C C C T T
2 chr2_17751543 0 17751543 G G G G G G G G G G G G A G G G G G G G
2 chr2_17756895 0 17756895 G G A A G G G G G G G G G G G G G G G G
2 chr2_17759221 0 17759221 T T T T T T T T T T T T T T C C T T T T
2 chr2_17759880 0 17759880 T T T T T T T T T T T T A T T T T T T T
2 chr2_17771963 0 17771963 T T T T T T T T A A A A T T T T T T T T
2 chr2_17772857 0 17772857 G G A A G G G G G G G G G G G G G G G G
2 chr2_17778346 0 17778346 C C T T C C C C C C C C C C C C C C C C
2 chr2_17779759 0 17779759 T T T T T T T T G G G G G G G G G G T T
2 chr2_17780944 0 17780944 G G G G G G G G T T T T G G G G G G G G
2 chr2_17780972 0 17780972 G G C C G G G G G G G G G G G G G G G G
2 chr2_17782492 0 17782492 T T T T T T T T C C C C T T T T T T T T
2 chr2_17799512 0 17799512 A A G G A G A A A A A A A A A A A A A A
2 chr2_17802664 0 17802664 T T T T T T T T C C C C T T T T T T T T
2 chr2_17807058 0 17807058 T T T T T T T T T T T T T T G G T T T T
2 chr2_17815255 0 17815255 G G G G G G G G A A A A G G G G G G G G
2 chr2_17825357 0 17825357 A A A A A A A A G G G G A A A A A A A A
2 chr2_17828607 0 17828607 G G G G G G G G G G C G G G G G G G G G
2 chr2_17831684 0 17831684 C C C C A C C C C C C C C C C C C C C C
2 chr2_17843092 0 17843092 C C C C C C C C C C C C T T C C C C C C
2 chr2_17845077 0 17845077 T T T T T T T T C C C C T T T T T T T T
2 chr2_17848745 0 17848745 A A A A A A A A A A A T A A A A A A A A
2 chr2_17856283 0 17856283 C C C C C C T T C C C C C C C C C C C C
2 chr2_17859243 0 17859243 C C C C C C C C C C C T C C C C C C C C
2 chr2_17861483 0 17861483 C C C C C C C C C C C T C C C C C C C C
2 chr2_17872991 0 17872991 C C C C C C C C A A A A C C C C C C C C
2 chr2_17874695 0 17874695 G G A A G G G G G G G G G G G G G G G G
2 chr2_17875878 0 17875878 A A C C A A A A A A A A A A A A A A A A
2 chr2_17877035 0 17877035 T T T T T T T T C C C C T T T T T T T T
2 chr2_17878280 0 17878280 C T C C C C C C C C C C C C C C C C C C
2 chr2_17889734 0 17889734 T T T T T T T T C C C C T T T T T T T T
2 chr2_17894432 0 17894432 C C T T T T C C T T T T T T T T T T C C
2 chr2_17899269 0 17899269 C C C C C C T T C C C C C C C C C C C C
2 chr2_17906512 0 17906512 G G G G G G G G G G G G A G G G G G G G
2 chr2_17908124 0 17908124 C C C C C C C C T T T T C C C C C C C C
2 chr2_17908701 0 17908701 C C C C C C C C C C C C C C C C A A C C
2 chr2_17913110 0 17913110 G G G G G G G G C C C C G G G G G G G G
2 chr2_17943652 0 17943652 C C C C C C C C C C C C T T C C T T C C
2 chr2_17947146 0 17947146 A A G G A A A A A A A A A A A A A A A A
2 chr2_17949804 0 17949804 C C C C C C G G C C C C C C C C C C C C
2 chr2_17962171 0 17962171 G G G G G G G G G T G G G G G G G G G G
2 chr2_17973173 0 17973173 C C C C C C C C C C C C C G C C C C C C
2 chr2_17973672 0 17973672 A A A A A A A A A G A G A A A A A A A A
2 chr2_17989875 0 17989875 C C C C C C C C C C C C C C T T C C C C
2 chr2_17990159 0 17990159 A A A A A A A A G G G G A A A A A A A A
2 chr2_18005454 0 18005454 G G A G A G G G G G G G G G G G G G G G
2 chr2_18006166 0 18006166 T T T T T T T T T T T T T T T T C T T T
2 chr2_18007662 0 18007662 A A A A A A A A A A A A A A G G A A A A
2 chr2_18014096 0 18014096 C C C T C C C C C C C C C C C C C C C C
2 chr2_18014171 0 18014171 A A A A A A A A A A A A A A T T A A A A
2 chr2_18016984 0 18016984 T T T T T T T T T T T T G T T T T T T T
2 chr2_18032549 0 18032549 G G T T T T G G G G G G G G G G G G G G
2 chr2_18035372 0 18035372 G G G G G G G G C G G G G G G G G G G G
2 chr2_18036215 0 18036215 A C C C C C C C C C C C C C C C C C C C
2 chr2_18037835 0 18037835 G G G G G T G G G G G G G G G G G G G G
2 chr2_18048095 0 18048095 T T C C C C C C C C C C C C C C C C C C
2 chr2_18055641 0 18055641 C C T T T T C C T T T T T T T T T T C C
2 chr2_18057829 0 18057829 G G G G G G G G G G A A G G G G G G G G
2 chr2_18078633 0 18078633 G G A G G G G G G G G G G G G G G G G G
2 chr2_18080379 0 18080379 G G G G A G G G G G G G G G G G G G G G
2 chr2_18085764 0 18085764 T T C T C T T T T T T T T T T T T T T T
2 chr2_18098957 0 18098957 G G G G G G G G G G G G A A G G G G G G
2 chr2_18119240 0 18119240 A A A A A A G G A A A A A A A A A A A A
2 chr2_18120901 0 18120901 C C T T T T C C C C C C C C C C C C T T
2 chr2_18122058 0 18122058 G G G G G G A A G G G G G G G G G G G G
2 chr2_18122429 0 18122429 A A G G G G A A A A A A A A A A A A A A
2 chr2_18122962 0 18122962 A A C C C C A A A A A A A A A A A A A A
2 chr2_18125333 0 18125333 C C C C C C C C C C C T C C C C C C C C
2 chr2_18126855 0 18126855 C C C C C C C C C C C C C C C C A C C C
2 chr2_18127557 0 18127557 C C C C C C C C C T C T C C C C C C C C
2 chr2_18130144 0 18130144 T T T T T T T T T T T T T T T T C C T T
2 chr2_18133106 0 18133106 G G G G G G A A G G G G G G G G G G G G
2 chr2_18137384 0 18137384 C C C C C C C C A A A A C C C C C C C C
2 chr2_18146624 0 18146624 C C C C C C C C C C C C C T C C C C C C
2 chr2_18150646 0 18150646 C C C T C C C C C C C C C C C C C C C C
2 chr2_18151231 0 18151231 C C C C C C C C C C C C T T T T T T C C
2 chr2_18152190 0 18152190 C C C C C C A A C C C C C C C C C C C C
2 chr2_18156077 0 18156077 C C C C C C C C C C C C C T C C C C C C
2 chr2_18170014 0 18170014 T T T T T T T T T T A T T T T T T T T T
2 chr2_18172463 0 18172463 C C C C C C C C C C C C C C C C T T C C
2 chr2_18177728 0 18177728 T T T T T T T T T T T T C T T T T T T T
2 chr2_18177890 0 18177890 G G G G G G G G G G G G G T G G G G G G
2 chr2_18177966 0 18177966 G G G G G G G G G G A G G G G G G G G G
2 chr2_18195885 0 18195885 C C C C C C C C C C C C C T C C C C C C
2 chr2_18195949 0 18195949 T T T T T T C C T T T T T T T T T T C C
2 chr2_18203045 0 18203045 T T T T T T T T C C C C C C T T C C T T
2 chr2_18213063 0 18213063 C C C C C C C C C T C C C C C C C C C C
2 chr2_18221015 0 18221015 A A A A A A A A G G G G A A A A A A A A
2 chr2_18221659 0 18221659 T T T T T T T T C C C C T T T T T T T T
2 chr2_18226931 0 18226931 G G G G A G G G G G G G G G G G G G G G
2 chr2_18229646 0 18229646 G G G G G G G G G G G G G G G G A G G G
2 chr2_18251790 0 18251790 T T C C C C T T C C C C C C C C C C T T
2 chr2_18255101 0 18255101 T T A A T T T T T T T T T T T T T T T T
2 chr2_18256030 0 18256030 G G T T T T G G T T T T T T T T T T G G
2 chr2_18278304 0 18278304 T T T T T T T T C T T T T T T T T T T T
2 chr2_18285383 0 18285383 C C C C C C C C C C C C C T C C C C C C
2 chr2_18285942 0 18285942 A A A A A A A A A C A A A A A A A A A A
2 chr2_18299483 0 18299483 T T T T T T T T C C C T T T T T T T T T
2 chr2_18306003 0 18306003 G G G G G G G G G G G G A G G G G G G G
2 chr2_18309777 0 18309777 C C T T T T C C C C C C C T T T C C C C
2 chr2_18328116 0 18328116 C C C C C C C C T T T T C C C C C C C C
2 chr2_18333054 0 18333054 T T C C C C T T C C C C C C C C C C T T
2 chr2_18334798 0 18334798 C C C C C C C C C C C C C C T T C C C C
2 chr2_18339177 0 18339177 C C C C C C C C T T T T C C C C C C T T
2 chr2_18343242 0 18343242 G G C C C C G G C C C C C C C C C C G G
2 chr2_18349397 0 18349397 T T T T T T T T C T T T T T T T T T T T
2 chr2_18351892 0 18351892 G G G G G G G G G G G G G G G G A A G G
2 chr2_18354709 0 18354709 A A A A A A A A A A A A A A A G A A A A
2 chr2_18355596 0 18355596 C C C C C C C C C C C C C C T T C C C C
2 chr2_18356076 0 18356076 A G G G G G A A G G G G G G G G G G G G
2 chr2_18364249 0 18364249 A A A A A A A A A A A G A A A A A A A A
2 chr2_18365000 0 18365000 A A A A A A A A C C C C A A A A A A A A
2 chr2_18372720 0 18372720 T T T T T T T T G G G G T T T T T T T T
2 chr2_18394971 0 18394971 A A A A A A A A A G G G A A A A A A A A
2 chr2_18396896 0 18396896 G G A A A A A A A A A A A A A A A A G G
2 chr2_18400625 0 18400625 C C C C C C C C C C C C C C C C T T C C
2 chr2_18403076 0 18403076 G G G G G G G G A G A G G G G G G G G G
2 chr2_18411582 0 18411582 C C C C C C C C C C C C C C C C T T C C
2 chr2_18424242 0 18424242 A A A A A A A A A A A A A A T T A A A A
2 chr2_18429913 0 18429913 C C C C C T C C C C C C C C C C C C C C
2 chr2_18430357 0 18430357 G G G G G G G G G G G G G G G G A A G G
2 chr2_18430786 0 18430786 T T T T T T T T T T T T T T T T C T T T
2 chr2_18455801 0 18455801 C C C C C C C C G G G G C C C C C C C C
2 chr2_18456896 0 18456896 A A A A A A A A A A A A G G G G G G A A
2 chr2_18458453 0 18458453 T T T T C T T T T T T T T T T T T T T T
2 chr2_18461435 0 18461435 G G G G A A G G G G G G G G G G G G G G
2 chr2_18473376 0 18473376 C C C C C C C C C C C C C T C C C C C C
2 chr2_18492798 0 18492798 C C C C C C C C C C C C C C C C C T C C
2 chr2_18492990 0 18492990 C C C T C C C C C C C C C C C C C C C C
2 chr2_18498141 0 18498141 A A G G G G A A G G G G G G G G G G A A
2 chr2_18520842 0 18520842 C C C C C C C C C C C C C C C T C C C C
2 chr2_18523751 0 18523751 A A G G G G A A A A A A A A A A A A A A
2 chr2_18528423 0 18528423 G G G G G G G G A A A A G G G G G G G G
2 chr2_18533577 0 18533577 T T T T T T T T C C C C T T T T T T T T
2 chr2_18549492 0 18549492 A A A A A A A A G G G G A A A A A A A A
2 chr2_18549883 0 18549883 A A A A A A A A G G G G A A A A A A A A
2 chr2_18554655 0 18554655 C C C C C C C C A A A A C C C C C C C C
2 chr2_18575712 0 18575712 G G G G G G G G G G G G G G G G A A G G
2 chr2_18576872 0 18576872 C C T T T T C C C C C C C C C C C C C C
2 chr2_18577173 0 18577173 C C C C C C C C A A A A A A A A A A C C
2 chr2_18590017 0 18590017 C C C C C C C C C C C C C C C G C C C C
2 chr2_18627018 0 18627018 G G G G G G G G G G G G A G G G G G G G
2 chr2_18631211 0 18631211 T T C C C C T T T T T T T T T T T T T T
2 chr2_18631423 0 18631423 T T T T T T T T T T T T T T T T C T T T
2 chr2_18634821 0 18634821 G G G G G G G G G G G G G G C G G G G G
2 chr2_18640094 0 18640094 C C T T T T C C C C C C C C C C C C C C
2 chr2_18644751 0 18644751 T T T T T T T T T T T T C C T T T T T T
2 chr2_18649953 0 18649953 C C C C C C C C C C C C C C G G C C C C
2 chr2_18650316 0 18650316 A A A A A A A A G G G G G G G G G G A A
2 chr2_18651370 0 18651370 G G G G G G G G G G G G G G G G A A G G
2 chr2_18656824 0 18656824 G G G G G G G G G G G G G G A A G G G G
2 chr2_18657351 0 18657351 C C C C C C C C T T T T C C C C C C C C
2 chr2_18671779 0 18671779 G G G G G G G G G G G G G G G G A A G G
2 chr2_18684339 0 18684339 C C C C C C C C T T T T C C C C C C C C
2 chr2_18686493 0 18686493 G G G G G G G G C C C C G G G G G G G G
2 chr2_18687153 0 18687153 C C C C C C C C C C C C C C G G C C C C
2 chr2_18694477 0 18694477 A A A A A A A A G G G G A A A A A A A A
2 chr2_18701321 0 18701321 G G G G G G G G A A A A G G G G G G G G
2 chr2_18708554 0 18708554 A A A A A A A A A A A A A A A A A T A A
2 chr2_18712193 0 18712193 A A A A A A A A C C C C A A A A A A A A
2 chr2_18717188 0 18717188 T T G G G G T T T T T T G G G G G G T T
2 chr2_18717311 0 18717311 C C C C C C C C C C C C C G C C C C C C
2 chr2_18723397 0 18723397 C C C C A C C C C C C C C C C C C C C C
2 chr2_18729337 0 18729337 C C C C C C C C C C C C C G C C C C C C
2 chr2_18736631 0 18736631 G G G G G G G G A G A G G G G G G G G G
2 chr2_18737291 0 18737291 C C C C C C C C C T C T C C C C C C C C
2 chr2_18761818 0 18761818 T T T T T T T T C C C C T T T T T T T T
2 chr2_18763102 0 18763102 T T T T C T T T T T T T T T T T T T T T
2 chr2_18763823 0 18763823 G G G G G G G G A A A A G G G G G G G G
2 chr2_18764187 0 18764187 C C C C C C C C C C C C C C C C C T C C
2 chr2_18764793 0 18764793 C C C C C C C C T T T T C C C C C C C C
2 chr2_18770647 0 18770647 C C C C C G C C C C C C C C C C C C C C
2 chr2_18770748 0 18770748 G G G G G G G G G G G G G G G G A G G G
2 chr2_18773253 0 18773253 A A A A A G A A A A A A A A A A A A A A
2 chr2_18780011 0 18780011 A A G G G G A A G G G G G G G G G G A A
2 chr2_18781666 0 18781666 T T T T T T T T T T T T T T A T T T T T
2 chr2_18799168 0 18799168 A A A A A A A A A A A A A A A A A T A A
2 chr2_18801093 0 18801093 C C C C C C C C C C C C C C A A C C C C
2 chr2_18824733 0 18824733 T T T T T T T T T T G T T T T T T T T T
2 chr2_18825670 0 18825670 A A G G G G A A G G G G G G G G G G A A
2 chr2_18834311 0 18834311 A A A A A C A A A A A A A A A A A A A A
2 chr2_18843212 0 18843212 T T T T T T T T C C C C T T T T T T T T
2 chr2_18849315 0 18849315 T T T T T T T T T T T T T T C C T T T T
2 chr2_18861045 0 18861045 T T T T T T T T C T T T T T T T T T T T
2 chr2_18863259 0 18863259 G G G G G G G G G G G G G G G T G G G G
2 chr2_18866698 0 18866698 T T T T T T T T C T C T T T T T T T T T
2 chr2_18870571 0 18870571 G G G G G G G G G G G G G G G G A A G G
2 chr2_18871571 0 18871571 T T T T T T T T C T C T T T T T T T T T
2 chr2_18871603 0 18871603 C C C C C C C C C C C C C C C C A A C C
2 chr2_18877302 0 18877302 T T T T T T T T C C C C T T T T T T T T
2 chr2_18895354 0 18895354 T T T T T T T T T T T T G T T T T T T T
2 chr2_18895572 0 18895572 T T T T G T T T T T T T T T T T T T T T
2 chr2_18899386 0 18899386 C C C C C C C C C G C G C C C C C C C C
2 chr2_18902152 0 18902152 A A A A A T A A A A A A A A A A A A A A
2 chr2_18902269 0 18902269 G G G G G G G G G G G G A G G G G G G G
2 chr2_18907604 0 18907604 G G G G G G T T G G G G G G G G G G G G
2 chr2_18910585 0 18910585 T T T T C T T T T T T T T T T T T T T T
2 chr2_18911442 0 18911442 T T T T T T T T T T T T C T T T T T T T
2 chr2_18912762 0 18912762 T T C C C C C C C C C C C C C C C C C C
2 chr2_18917739 0 18917739 G G T T T T G G T T T T T T T T T T G G
2 chr2_18927295 0 18927295 C C C C C C C C C C C C A C C C C C C C
2 chr2_18931071 0 18931071 C C C C C C C C A A A A A A A A A A C C
2 chr2_18940329 0 18940329 C C C C C C C C C C C C C T C C C C C C
2 chr2_18947674 0 18947674 G G G G G G G G A A A A G G G G G G G G
2 chr2_18948355 0 18948355 G G G G G G G G G G G G G G A A G G G G
2 chr2_18949012 0 18949012 C C C C C C C C T T C T C C C C C C C C
2 chr2_18951386 0 18951386 G G A A A G G G G G G G G G G G G G G G
2 chr2_18952224 0 18952224 A A A A A T A A A A A A A A A A A A A A
2 chr2_18957555 0 18957555 C C C C C C C C C C C G C C C C C C C C
2 chr2_18965704 0 18965704 A A A A A A A A A G A A A A A A A A A A
2 chr2_18971347 0 18971347 T T A A A A T T T T T T T T T T T T T T
2 chr2_18972103 0 18972103 C C C C C C C C C C C C C C C C G G C C
2 chr2_18975492 0 18975492 G G G G G G G G A G A A G G G G G G G G
2 chr2_18979624 0 18979624 T T T T T T T T T T T T A T T T T T T T
2 chr2_18988169 0 18988169 G G G G C G G G G G G G G G G G G G G G
2 chr2_18989024 0 18989024 A A A A A A A A G G G G A A A A A A A A
2 chr2_18996490 0 18996490 A A A A A A A A G G G G A A A A A A A A
2 chr2_19004311 0 19004311 G G A A A A G G A A A A A A A A A A G G
2 chr2_19013077 0 19013077 G G G G G G G G G G A G G G G G G G G G
2 chr2_19013535 0 19013535 G G G G G G G G G G G T G G G G G G G G
2 chr2_19019785 0 19019785 A A G G G G G G G G G G G G G G G G G G
2 chr2_19020518 0 19020518 A A A A A A A A A A A C A A A A A A A A
2 chr2_19026650 0 19026650 G G G G G G G G G G A G G G G G G G G G
2 chr2_19027043 0 19027043 T T T T T T T T C T C T T T T T T T T T
2 chr2_19040332 0 19040332 T T T T T T T T T T T T T T T T C C T T
2 chr2_19042068 0 19042068 C C C T C C C C C C C C C C C C C C C C
2 chr2_19042194 0 19042194 T T T T T T T T C C C C T T T T T T T T
2 chr2_19048839 0 19048839 A A A A A A A A C C C C A A A A A A A A
2 chr2_19050332 0 19050332 A A A A A A G G A A A A A A A A A A A A
2 chr2_19056842 0 19056842 C C C C C C C C T T T T C C C C C C C C
2 chr2_19060901 0 19060901 G G G G G T G G G G G G G G G G G G G G
2 chr2_19064743 0 19064743 A A A A A G A A A A A A A A A A A A A A
2 chr2_19064889 0 19064889 C C T T C C C C C C C C C C C C C C C C
2 chr2_19066253 0 19066253 T T C C T T T T T T T T C C T T T T T T
2 chr2_19073239 0 19073239 G G G G G G G G A G G G G G G G G G G G
2 chr2_19084248 0 19084248 C C C C C C C C C C C C C C T T C C C C
2 chr2_19084631 0 19084631 C C T T C T C C T T T T C C C C C C C C
2 chr2_19088919 0 19088919 G G G G A G G G G G G G G G G G G G G G
2 chr2_19091482 0 19091482 C C C C C T C C C C C C C C C C C C C C
2 chr2_19091632 0 19091632 A A A A A A A A C C C C A C C C C C A A
2 chr2_19092314 0 19092314 G G G G G G G G G G G G A G G G G G G G
2 chr2_19094757 0 19094757 T T T T T T T T T T T T T T T T C C T T
2 chr2_19103103 0 19103103 C C C C C T C C C C C C C C C C C C C C
2 chr2_19112962 0 19112962 C T T T T T T T T T T T T T T T T T C C
2 chr2_19117401 0 19117401 T T T T T T T T G T T T T T T T T T T T
2 chr2_19122108 0 19122108 C C G G G G C C C C C C C C C C C C C C
2 chr2_19124446 0 19124446 A A A A A A A A A A A A A A A G A A A A
2 chr2_19125692 0 19125692 A A A A A A A A C C C C A A A A A A A A
2 chr2_19130484 0 19130484 T T T T T T T T T T T T G T T T T T T T
2 chr2_19132876 0 19132876 A A A A A A A A A A A A A A A A A G A A
2 chr2_19133987 0 19133987 T T T T A A T T T T T T T T T T T T T T
2 chr2_19136958 0 19136958 C C C C C C C C T T T T C C C C C C C C
2 chr2_19139253 0 19139253 A A A A A G A A A A A A A A A A A A A A
2 chr2_19140612 0 19140612 A A C C C C C C C C C C C C C C C C A A
2 chr2_19140793 0 19140793 G G G G G G G G G G G G C G G G G G G G
2 chr2_19141383 0 19141383 T T T T T T T T T T C T T T T T T T T T
2 chr2_19143786 0 19143786 G G G G G G G G A A A A G G G G G G G G
2 chr2_19152595 0 19152595 A A A A A A A A A A A A G G A A A A A A
2 chr2_19154018 0 19154018 A A A A G G A A A A A A A A A A A A A A
2 chr2_19154110 0 19154110 T T T T T T T T C C C C T T T T T T T T
2 chr2_19159187 0 19159187 G G G G G T G G G G G G G G G G G G G G
2 chr2_19162719 0 19162719 C C C C C C C C C T C C C C C C C C C C
2 chr2_19164709 0 19164709 T T T T T T T T G G G G T T T T T T T T
2 chr2_19167377 0 19167377 G G A A A A G G G G G G G G G G G G G G
2 chr2_19168882 0 19168882 G G G G G G A A G G G G G G G G G G G G
2 chr2_19169358 0 19169358 G G G G G G G G G G G G G G G G A A G G
2 chr2_19170939 0 19170939 C C C C C C C C C C C C C C C T C C C C
2 chr2_19171812 0 19171812 C C T T C T C C C C C C C C C C C C C C
2 chr2_19173190 0 19173190 G G A A A G G G G G G G G G G G G G G G
2 chr2_19173784 0 19173784 G G G G G G G G G G G G G G A A G G G G
2 chr2_19173886 0 19173886 G G G G G G G G A G G G G G G G G G G G
2 chr2_19175147 0 19175147 T T G G G G T T T T T T T T T T T T T T
2 chr2_19176061 0 19176061 T T T T T T T T C C C C T T T T T T T T
2 chr2_19177215 0 19177215 T T T T C T T T T T T T T T T T T T T T
2 chr2_19183930 0 19183930 C C C C C C C C C C C C C T C C C C C C
2 chr2_19186590 0 19186590 A G G G G G G G G G G G G G G G G G G G
2 chr2_19187177 0 19187177 G G G G G G G G C C C C C C C C C C G G
2 chr2_19188558 0 19188558 C C C C C C C C C C C C C C C C T T C C
2 chr2_19193009 0 19193009 A A A A A A A A A A A A A A A G A A A A
2 chr2_19194004 0 19194004 C C C C C C C C T T T T C C C T C C C C
2 chr2_19196197 0 19196197 G G G G G G G G A A A G G G G G G G A A
2 chr2_19198532 0 19198532 C C C C C C C C T T C T C C C C C C C C
2 chr2_19198650 0 19198650 T T T T T T T T T T T T G T T T T T T T
2 chr2_19202460 0 19202460 T T T T T T T T T T T T C T T T T T T T
2 chr2_19202794 0 19202794 C C C C C C C C T T T T C C C C C C C C
2 chr2_19203366 0 19203366 A A A A A A A A C C C C A A A A A A A A
2 chr2_19205551 0 19205551 G G G G G G G G G G G G G G G G A A G G
2 chr2_19208678 0 19208678 T T T T T T T T T T T T G G T T T T T T
2 chr2_19208704 0 19208704 A A A A A A A A C C C C A A A A A A A A
2 chr2_19214147 0 19214147 G G G G C C G G G G G G G G G G G G G G
2 chr2_19214915 0 19214915 C C C C G G C C C C C C C C C C C C C C
2 chr2_19226144 0 19226144 A A A G A A A A A A A A A A A A A A A A
2 chr2_19228353 0 19228353 T T T T T T T T C C C C T T T T T T T T
2 chr2_19239683 0 19239683 A A A A A A A A G G G G A A A A A A A A
2 chr2_19241471 0 19241471 C C C C C C C C C C C C C T C C C C C C
2 chr2_19249167 0 19249167 T T T T T T T T C C C C T T T T T T T T
2 chr2_19249512 0 19249512 C C C C C T C C C C C C C C C C C C C C
2 chr2_19277621 0 19277621 C C C C C C C C C C C C C T C C C C C C
2 chr2_19281337 0 19281337 C C C C C C C C C C C T C C C C C C C C
2 chr2_19284136 0 19284136 C C C C C C C C C C C C C G C C C C C C
2 chr2_19286574 0 19286574 C C C C C C C C C C C C C C G G C C C C
2 chr2_19298370 0 19298370 C C C C C C C C C C C C C T T T C C C C
2 chr2_19301141 0 19301141 C C C C C C C C T T T T T T T T T T C C
2 chr2_19301253 0 19301253 T T T T T T T T G G G G G G G G G G T T
2 chr2_19310383 0 19310383 C C C C C C C C C C C C T T C C C C C C
2 chr2_19316291 0 19316291 A C A A A A A A C C C C A A A A A A A A
2 chr2_19320669 0 19320669 G G T T G G G G G G G G G G G G G G G G
2 chr2_19320869 0 19320869 G G G G G G G G A G A G G G G G G G G G
2 chr2_19322661 0 19322661 C C C C C C C C C C C C C C C C G G C C
2 chr2_19322764 0 19322764 T T T T C T T T T T T T T T T T T T T T
2 chr2_19326652 0 19326652 C C C C C C C C G G G G C C C C C C C C
2 chr2_19330416 0 19330416 G G G G G G G G G G G G G G A G G G G G
2 chr2_19332715 0 19332715 T T T T T T T T C C C C T T T T T T T T
2 chr2_19340154 0 19340154 T T T T T T T T C T T T T T T T T T T T
2 chr2_19340577 0 19340577 T T T T T T C C T T T T T T T T T T T T
2 chr2_19343046 0 19343046 T T T T T T T T C T C C T T T T T T T T
2 chr2_19344765 0 19344765 G G G G G G G G G G G G G T G G G G G G
2 chr2_19345721 0 19345721 T T T T T T T T T T T T T T T T C C T T
2 chr2_19345972 0 19345972 G G A A A A A A A A A A A A A A A A G G
2 chr2_19348334 0 19348334 G G G G G G G G G G G G C C G G G G G G
2 chr2_19350277 0 19350277 C C C T C T C C C C C C C C C C C C C C
2 chr2_19355580 0 19355580 G G G G G G G G T T T T G G G G G G G G
2 chr2_19356874 0 19356874 T T T T T T T T T T T T A A T T T T T T
2 chr2_19359740 0 19359740 C C T T C C C C C C C C C C C C C C C C
2 chr2_19367120 0 19367120 T T T T T T T T T T T T T T G G T T T T
2 chr2_19368142 0 19368142 T T T T C T T T T T T T T T T T T T T T
2 chr2_19369351 0 19369351 G G G G G G G G C C C C G G G G G G G G
2 chr2_19374156 0 19374156 T T C C T T T T T T T T T T T T T T T T
2 chr2_19389785 0 19389785 T T T T T T T T T T C C T T T T T T T T
2 chr2_19390389 0 19390389 A A A A A A A A T T A A T T T T T T A A
2 chr2_19396636 0 19396636 A A A A A A A A A A A A A G A A A A A A
2 chr2_19400275 0 19400275 T T T T T T T T T T C C T T T T T T T T
2 chr2_19410593 0 19410593 T T T T T T T T T T T T T T C C T T T T
2 chr2_19413063 0 19413063 C C C C C C C C C C C C C T C C C C C C
2 chr2_19420245 0 19420245 C C C C C C C C T T T T C C C C C C C C
2 chr2_19429101 0 19429101 C C C C C C C C C C C C C C C C C G C C
2 chr2_19432222 0 19432222 C C C C C C C C T T C C C C C C C C C C
2 chr2_19436507 0 19436507 T T T T T T T T T T G T T T T T T T G G
2 chr2_19439270 0 19439270 G G G G A G G G G G G G G G G G G G G G
2 chr2_19439377 0 19439377 C C C C C C C C C C C C C C C C A C C C
2 chr2_19445201 0 19445201 G G G G G G G G T T T T G G G G G G G G
2 chr2_19452267 0 19452267 A A A A A A A A A A A A A T A A A A A A
2 chr2_19459937 0 19459937 G G A G G G G G G G G G G G G G G G G G
2 chr2_19465170 0 19465170 G G G T G G G G G G G G G G G G G G G G
2 chr2_19468879 0 19468879 C C C T C C C C C C C C C C C C C C C C
2 chr2_19471334 0 19471334 C C C T C C C C C C C C C C C C C C C C
2 chr2_19478323 0 19478323 C C C C C C C C C C C C C C C C C G C C
2 chr2_19479784 0 19479784 T T T T T T T T C C C C T T T T T T T T
2 chr2_19480843 0 19480843 A A A A A A A A A A A A A G A A A A A A
2 chr2_19484823 0 19484823 T T G G G T T T G G G G G G G G G G T T
2 chr2_19485297 0 19485297 G G G G G G G G G G G G T T G G G G G G
2 chr2_19492044 0 19492044 G G G G G G G G A G G G G G G G G G G G
2 chr2_19492583 0 19492583 T T A T T T T T T T T T T T T T T T T T
2 chr2_19493351 0 19493351 A A A A A A A A G G G G A A A A A A A A
2 chr2_19494919 0 19494919 G G G G G G G G G G G G A G G G G G G G
2 chr2_19498985 0 19498985 G G G G A G G G G G G G G G G G G G G G
2 chr2_19503725 0 19503725 C C C G C C C C C C C C C C C C C C C C
2 chr2_19505190 0 19505190 G G G G A G G G G G G G G G G G G G G G
2 chr2_19505207 0 19505207 T T C T T T T T T T T T T T T T T T T T
2 chr2_19508411 0 19508411 C C C C C C C C T T C T C C C C C C C C
2 chr2_19509870 0 19509870 G G G G G G G G A A G G G G G G G G G G
2 chr2_19511030 0 19511030 G G G G A G G G G G G G G G G G G G G G
2 chr2_19511609 0 19511609 C C C C C C C C C C A C C C C C C C C C
2 chr2_19512619 0 19512619 G G G G G G G G G G G G G G A A G G G G
2 chr2_19513108 0 19513108 T T C C C C T T C C C C C C C C C C T T
2 chr2_19513452 0 19513452 G G G G G G G G G G C G G G G G G G G G
2 chr2_19516689 0 19516689 C C C C C C C C T T T T C C C C C C C C
2 chr2_19521229 0 19521229 C C C C C C C C C C C C C C C C G G C C
2 chr2_19522782 0 19522782 C C C C C C C C C G C C C C C C C C C C
2 chr2_19529961 0 19529961 G G G G G G G G T T G T G G G G G G G G
2 chr2_19530784 0 19530784 G G A A G G G G G G G G G G G G G G G G
2 chr2_19535872 0 19535872 C C G G G G G G G G G G G G G G G G G G
2 chr2_19536043 0 19536043 C C T T T T C C C C C C C C C C C C C C
2 chr2_19539101 0 19539101 G G G G G G G G A A A A G G G G G G G G
2 chr2_19541401 0 19541401 A A A A A A A A A G A A A A A A A A A A
2 chr2_19543197 0 19543197 T T T T T T C C T T T T T T T T T T T T
2 chr2_19548698 0 19548698 G G A G A G G G G G G G G G G G G G G G
2 chr2_19549150 0 19549150 A A A A A A A A G G G G A A A A A A A A
2 chr2_19553734 0 19553734 G G G G G G G G A A A A G G G G G G G G
2 chr2_19554017 0 19554017 C C C T C T C C C C C C C C C C C C C C
2 chr2_19556077 0 19556077 G G A G G G G G G G G G G G G G G G G G
2 chr2_19558767 0 19558767 C C C C C C C C C C C C C C C C T T C C
2 chr2_19566559 0 19566559 A A A A A A A A A A A A A A A G A A A A
2 chr2_19569859 0 19569859 C C C C C C C C G G G G C C C C C C C C
2 chr2_19572843 0 19572843 A A G G G G G G G G G G G G G G G G G G
2 chr2_19573085 0 19573085 C C C C T T C C C C C C C C C C C C C C
2 chr2_19573680 0 19573680 A A A A A A A A G G G G A A A A A A A A
2 chr2_19574803 0 19574803 G G A A G G G G G G G G G G G G G G G G
2 chr2_19575020 0 19575020 A A G G G G A A G G G G G G G G G G A A
2 chr2_19575652 0 19575652 G G A A G G G G G G G G G G G G G G G G
2 chr2_19576691 0 19576691 T T T T T T T T C C C C T T T T T T T T
2 chr2_19580417 0 19580417 A A A A A A A A G G G G A A A A A A A A
2 chr2_19580921 0 19580921 A A A A A C A A A A A A A A A A A A A A
2 chr2_19585277 0 19585277 A A A A A A A A G G G G A A A A A A A A
2 chr2_19588774 0 19588774 A A A A A A A A G G G G A A A A A A A A
2 chr2_19598408 0 19598408 A A A A A A G G G G G G G G G G G G A A
2 chr2_19610937 0 19610937 A A A A A A A A A A A A A G A A A A A A
2 chr2_19611145 0 19611145 G G G G G G G G A A A A G G G G G G G G
2 chr2_19611329 0 19611329 A G G G G G G G G G G G G G A G G G A A
2 chr2_19620747 0 19620747 G G C C C C G G C C C C C C C C C C G G
2 chr2_19621766 0 19621766 C C C C C C C C C T C C C C C C C C C C
2 chr2_19621879 0 19621879 G G G G G G G G C C C C G G G G G G G G
2 chr2_19622943 0 19622943 G G G G C G G G G G G G G G G G G G G G
2 chr2_19636118 0 19636118 C C G G G G G G G G G G G G G G G G C C
2 chr2_19637581 0 19637581 C C C C C C C C C T C C C C C C C C C C
2 chr2_19641519 0 19641519 C C C C C C C C T T T T C C C C C C C C
2 chr2_19642402 0 19642402 C C C T T T C C C C C C C C C C C C C C
2 chr2_19643829 0 19643829 T T T T T T T T G G G G T T T T T T T T
2 chr2_19655888 0 19655888 G G G G G G G G A A A A G G G G G G G G
2 chr2_19656372 0 19656372 G G G G G G G G G G G G A G G G G G G G
2 chr2_19657354 0 19657354 C C C C C C C C C C C C C T C C C C C C
2 chr2_19658591 0 19658591 C C C T C C C C C C C C C C C C C C C C
2 chr2_19661620 0 19661620 G G G G G G G G G G A G G G G G G G G G
2 chr2_19668071 0 19668071 G G G G G G T T G G G G G G G G G G G G
2 chr2_19669217 0 19669217 A A A A A A A A G G G G A A A A A A A A
2 chr2_19671491 0 19671491 C C C C C C C C C C C C A C C C C C C C
2 chr2_19676100 0 19676100 A A A A A G A A A A A A A A A A A A A A
2 chr2_19679571 0 19679571 A A A A A A A A G G G G A A A A A A A A
2 chr2_19685259 0 19685259 G G G G G G G G G G G G G G A G G G G G
2 chr2_19686169 0 19686169 G G A G A A G G G G G G G G A G G G G G
2 chr2_19686820 0 19686820 A A G G G G G G G G G G G G G G G G A A
2 chr2_19689654 0 19689654 C C C C C C C C C C C C T T C C C C C C
2 chr2_19697382 0 19697382 C C C T C C C C C C C C C C C C C C C C
2 chr2_19702402 0 19702402 C C C C C C C C C C C C C C C T C C C C
2 chr2_19703889 0 19703889 G G G G A G G G G G G G G G G G G G G G
2 chr2_19705504 0 19705504 C C C C C C C C C C C C C C C C A A C C
2 chr2_19705747 0 19705747 A A A A A A A A G G G G A A A A A A A A
2 chr2_19713900 0 19713900 G G A A G G G G G G G G G G G G G G G G
2 chr2_19716750 0 19716750 G G G G G G G G G G G G G G G G A A G G
2 chr2_19717277 0 19717277 A A G G G G A A A A A A A A A A A A A A
2 chr2_19717932 0 19717932 G G A A G G G G A A A A G G A A G G G G
2 chr2_19721170 0 19721170 A A A A A A G G A A A A A A A A A A A A
2 chr2_19724266 0 19724266 C C C C C C C C C C C C A A C C C C C C
2 chr2_19727109 0 19727109 G G G G G G G G A A A A G G G G G G G G
2 chr2_19727474 0 19727474 C C C C C C C C G G G G C C C C C C C C
2 chr2_19737684 0 19737684 G G G G G G G G T T T T G G G G G G G G
2 chr2_19740248 0 19740248 C C T T C C C C C C C C C C C C C C C C
2 chr2_19748525 0 19748525 G G G G A G G G G G G G G G G G G G G G
2 chr2_19757694 0 19757694 G G A G G G G G G G G G G G G G G G G G
2 chr2_19777533 0 19777533 C C C C C C C C C C C C C T C C C C C C
2 chr2_19788112 0 19788112 C C C C C C C C C C C C C T C C C C C C
2 chr2_19790902 0 19790902 G G G G G G G G G G G T G G G G G G G G
2 chr2_19791174 0 19791174 G G G G G G G G G G G G G G C C G G G G
2 chr2_19791218 0 19791218 A A A A A A A A G G G G A A A A A A A A
2 chr2_19791299 0 19791299 C C C C C C C C C C C C A C C C C C C C
2 chr2_19791491 0 19791491 T T C C C C T T C C C C C C C C C C T T
2 chr2_19793591 0 19793591 A A A A A A A A A A A A A G A A A A A A
2 chr2_19797413 0 19797413 G G G G G G G G G G G G G G A G G G G G
2 chr2_19799230 0 19799230 C C C C C C C C C C C C C C C C T T C C
2 chr2_19799687 0 19799687 G G G G G G G G A A A A G G G G G G G G
2 chr2_19802876 0 19802876 C G G G G G G G G G G G G G G G G G G G
2 chr2_19803162 0 19803162 C C C C C C C C C C C C C C C T C C C C
2 chr2_19804939 0 19804939 A A A A A A A A G G G G A A A A A A A A
2 chr2_19810427 0 19810427 T T T T T T G G T T T T T T T T T T T T
2 chr2_19812452 0 19812452 C C C C C C C C C T C C C C C C C C C C
2 chr2_19813125 0 19813125 A A A A A A A A G G G G A A A A A A A A
2 chr2_19814148 0 19814148 G G G G G G G G G G G G G G G G A A G G
2 chr2_19821297 0 19821297 A C C C C C A A C C C C C C C C C C C C
2 chr2_19823013 0 19823013 G G G G G G G G G G G G G G A A G G G G
2 chr2_19824065 0 19824065 C C C C T T C C C C C C C C C C C C C C
2 chr2_19831699 0 19831699 T T T T T T T T T T T T T T T T G T T T
2 chr2_19831840 0 19831840 A A A A A A A A A A A A G G A A A A A A
2 chr2_19832585 0 19832585 G G G G G G G G A A A A G G G G G G G G
2 chr2_19835759 0 19835759 A A A A G G A A A A A A A A A A A A A A
2 chr2_19840854 0 19840854 C C C C C C C C C T C C C C C C C C C C
2 chr2_19844981 0 19844981 T T T T G T T T T T T T T T T T T T T T
2 chr2_19850744 0 19850744 A G A A A A A A A A A A A A A A A A A A
2 chr2_19857428 0 19857428 C C C C C C G G C C C C C C C C C C C C
2 chr2_19858887 0 19858887 C C C C C C C C C C C C C T C C C C C C
2 chr2_19861975 0 19861975 A G G G G G G G G G G G G G G G G G G G
2 chr2_19865427 0 19865427 A A A A A A A A A A A A A A A G A A A A
2 chr2_19867390 0 19867390 C C C C C C C C C C C C C C C C T T C C
2 chr2_19867645 0 19867645 A A A A A A A A A A A A G G G G G G A A
2 chr2_19867779 0 19867779 G G A G G G G G G G G G G G G G G G G G
2 chr2_19880669 0 19880669 G G G G G G G G A A A A G G G G G G G G
2 chr2_19886445 0 19886445 A A A A A A A A A A A A A G A A A A A A
2 chr2_19886881 0 19886881 G G G G G G G G A A A A G G G G G G G G
2 chr2_19887460 0 19887460 G G G G G G G G G G G G G G A G G G G G
2 chr2_19890257 0 19890257 A A G G G G A A G G G G G G G G G G A A
2 chr2_19891015 0 19891015 G G G G G G G G A A A A G G G G G G G G
2 chr2_19891236 0 19891236 G G G G G T G G G G G G G G G G G G G G
2 chr2_19894790 0 19894790 A A A A A A A A A A A A A G A A A A A A
2 chr2_19902285 0 19902285 T T T T T T T T T T T T T T T T C C T T
2 chr2_19906894 0 19906894 C C C C C C C C T T T T C C C C C C C C
2 chr2_19906913 0 19906913 G G G G G G G G G T G G G G G G G G G G
2 chr2_19907712 0 19907712 C C C T C T C C C C C C C C C C C C C C
2 chr2_19907887 0 19907887 G G G G G G G G G G G G G G G G A G G G
2 chr2_19910599 0 19910599 G G A A A A G G G G G G G G G G G G G G
2 chr2_19917824 0 19917824 C C A C C C C C C C C C C C C C C C C C
2 chr2_19926249 0 19926249 C C C C C C C C C C C C C C C C C G C C
2 chr2_19926263 0 19926263 T T T T T T T T G T G T T T T T T T T T
2 chr2_19927702 0 19927702 A A A A A A A A A G A A A A A A A A A A
2 chr2_19930852 0 19930852 T T T T T T T T C C C C T T T T T T T T
2 chr2_19946423 0 19946423 G G G G G G G G G G G G A A G G G G G G
2 chr2_19951457 0 19951457 G G G G G G G G C C C C G G G G G G G G
2 chr2_19952108 0 19952108 G G G G G G G G G G G G A G G G G G G G
2 chr2_19953283 0 19953283 C C C C C C C C C C C C C C C C C T C C
2 chr2_19954896 0 19954896 C C C C C C C C C C C C C C C C T T C C
2 chr2_19956316 0 19956316 C C C C C C C C C T C T C C C C C C C C
2 chr2_19963157 0 19963157 C C C C C C C C C C C C A A C C C C C C
2 chr2_19964090 0 19964090 G G G G A A G G G G G G G G G G G G G G
2 chr2_19971750 0 19971750 A G G G G G G G G G G G G G G G G G G G
2 chr2_19974657 0 19974657 A G G G G G G G A G A G G G G G G G G G
2 chr2_19978196 0 19978196 G G G G G G G G A G A G G G G G G G G G
2 chr2_19979425 0 19979425 C C C C C C C C T T T T C C C C C C C C
2 chr2_19979637 0 19979637 G G A G G G G G G G G G G G G G G G G G
2 chr2_19982165 0 19982165 C C C C C C C C C C C C C T C C C C C C
2 chr2_19987996 0 19987996 A G G G G G G G G G G G G G G G G G G G
2 chr2_19996045 0 19996045 T T T T T T T T A A A A T T T T T T T T
2 chr2_19997830 0 19997830 C C A A C C C C C C C C C C C C C C C C
2 chr2_20000293 0 20000293 T T T T T T T T T T T T C C C C C C T T
2 chr2_20007884 0 20007884 A A A A A A A A G G G G A A A A A A A A
2 chr2_20021042 0 20021042 T T T T T T T T T T T T T T C C T T T T
2 chr2_20027244 0 20027244 T T T T T T T T C C C C T T T T T T T T
2 chr2_20028959 0 20028959 G G G G G G G G G G G T G G G G G G G G
2 chr2_20029021 0 20029021 G G G G G G G G G G A G G G G G G G G G
2 chr2_20033494 0 20033494 C C A A A A C C A A A A A A A A A A C C
2 chr2_20038041 0 20038041 G G G G G G G G G G G G A G G G G G G G
2 chr2_20047509 0 20047509 A A A A A C A A A A A A A A A A A A A A
2 chr2_20055236 0 20055236 G G G G G G G G G G G G G G G G A A G G
2 chr2_20059869 0 20059869 C C C C C C C C T T T T C C C C C C C C
2 chr2_20060729 0 20060729 C C C C C T C C T T T T C T C C C C C C
2 chr2_20065594 0 20065594 G G G G G T G G G G G G G G G G G G G G
2 chr2_20066592 0 20066592 C C C C C C C C G G G G C C C C C C C C
2 chr2_20076577 0 20076577 C C C C C C C C C C C C T T T T T T C C
2 chr2_20090305 0 20090305 C C C C C C C C T T T T C C C C C C C C
2 chr2_20090726 0 20090726 T T T T T T T T C C C C T T T T T T T T
2 chr2_20093097 0 20093097 A A A A A A A A G G G G A A A A A A A A
2 chr2_20095967 0 20095967 T T T T T T T T T T T T T T T T A T T T
2 chr2_20115447 0 20115447 C C C C C C C C T T C T C C C C C C C C
2 chr2_20115536 0 20115536 A A A A A A A A G G G G A A A A A A A A
2 chr2_20117628 0 20117628 G G G G G G G G G G G G A G G G G G G G
2 chr2_20119145 0 20119145 C C C C C C C C C C C C A A C C C C C C
2 chr2_20130052 0 20130052 G G G G G G G G G G G G G G G G A G G G
2 chr2_20137467 0 20137467 A A A A G G A A A A A A A A A A A A A A
2 chr2_20137873 0 20137873 G G G G G G G G G G G G G G G G C C G G
2 chr2_20139736 0 20139736 C C C C T T C C C C C C C C C C C C C C
2 chr2_20139751 0 20139751 T T T T T T T T T T T T G T T T T T T T
2 chr2_20141551 0 20141551 G G G G G G G G A G A G G G G G G G G G
2 chr2_20145321 0 20145321 G G G G G G G G A A A A G G G G G G G G
2 chr2_20145344 0 20145344 C C C C C C C C C C C C C C C C G G C C
2 chr2_20148421 0 20148421 C C C C C T C C C C C C C C C C C C C C
2 chr2_20153310 0 20153310 C C C C C T C C C C C C C C C C C C C C
2 chr2_20159377 0 20159377 C C C C C C C C A A A A C C C C C C C C
2 chr2_20162175 0 20162175 G G A G G G G G G G G G G G G G G G G G
2 chr2_20165482 0 20165482 C C C C C C C C C C C C A C C C C C C C
2 chr2_20169858 0 20169858 C C C C C C C C T T C T C C C C C C C C
2 chr2_20171095 0 20171095 A A A A A A A A A A A A C C C C C C A A
2 chr2_20172574 0 20172574 G G G G G G G G G G G G G G A G G G G G
2 chr2_20174900 0 20174900 G G G G G G G G G G G G A G G G G G G G
2 chr2_20176786 0 20176786 T T T T A T T T T T T T T T T T T T T T
2 chr2_20178798 0 20178798 T T T T T T T T T T T T T T T T C T T T
2 chr2_20181567 0 20181567 T T T T T T T T T T T T C T T T T T T T
2 chr2_20182357 0 20182357 G G G G G G G G A G G G G G G G G G G G
2 chr2_20187490 0 20187490 T T T T T T T T A A A A T T T T T T T T
2 chr2_20190204 0 20190204 C C C C C C C C C C C T C C C C C C C C
2 chr2_20190363 0 20190363 G G G G G G T T G G G G G G G G G G G G
2 chr2_20192204 0 20192204 C C C C C C C C C T C T C C C C C C C C
2 chr2_20195207 0 20195207 A A A G A A A A A A A A A A A A A A A A
2 chr2_20195692 0 20195692 C C C C C C C C A C C C C C C C C C C C
2 chr2_20196389 0 20196389 G G G G G G G G G G G G A A G G G G G G
2 chr2_20212304 0 20212304 T T T T T T T T C C C C C T C C C T T T
2 chr2_20230273 0 20230273 T T T T T T T T C C C T T T T T T T T T
2 chr2_20231399 0 20231399 T T T T T T T T T T T T A T T T T T T T
2 chr2_20235973 0 20235973 C C C C C C C C T T T T C C C C C C C C
2 chr2_20240786 0 20240786 C C T T C C C C C C C C C C C C C C C C
2 chr2_20241846 0 20241846 C C C C C C C C A A A A C C C C C C C C
2 chr2_20244297 0 20244297 T T T T T T C C T T T T T T T T T T T T
2 chr2_20250628 0 20250628 A A A A A A A A G G G G A A A A A A A A
2 chr2_20252900 0 20252900 G G G G G G G G G G G G C G G G G G G G
2 chr2_20253348 0 20253348 A A A A A A A A G G G G A A A A A A A A
2 chr2_20254861 0 20254861 T T T T T T T T T T T T C C C C T T T T
2 chr2_20255736 0 20255736 A G G G G G G G G G G G G G G G G G G G
2 chr2_20266689 0 20266689 G G G G G G G G G G G G A G G G G G G G
2 chr2_20269024 0 20269024 G G G G G G G G A A A A G G G G G G G G
2 chr2_20272322 0 20272322 C C C C C C C C C C C C C C T T C C C C
2 chr2_20276308 0 20276308 G G G G G G G G G G G G G G A A G G G G
2 chr2_20277128 0 20277128 C C C C C C C C C G C G C C C C C C C C
2 chr2_20280880 0 20280880 A A A A A G A A A A A A A A A A A A A A
2 chr2_20290435 0 20290435 T T T T A T T T T T T T T T T T T T T T
2 chr2_20293648 0 20293648 C C C C C C C C T T T T C C C C C C C C
2 chr2_20296759 0 20296759 C C C C C T C C C C C C T T C C C C C C
2 chr2_20299237 0 20299237 C C C C C C C C C C C C C C G G C C C C
2 chr2_20304667 0 20304667 C C C C C C C C T T T T C C C C C C C C
2 chr2_20305076 0 20305076 T T C T C T T T T T T T T T T T T T T T
2 chr2_20309788 0 20309788 T T C C C C T T C C C C C C C C C C T T
2 chr2_20313123 0 20313123 C C C C C C C C G G G G G G G G G G C C
2 chr2_20324384 0 20324384 T T G T G G T T T T T T T T T T T T T T
2 chr2_20326471 0 20326471 C C C C C C C C C T T T C C C C C C C C
2 chr2_20327985 0 20327985 A A A A A A A A G G G G A A A A A A A A
2 chr2_20331704 0 20331704 G G G G G G G G A G G G G G G G G G G G
2 chr2_20343756 0 20343756 T T T T C T T T T T T T T T T T T T T T
2 chr2_20345989 0 20345989 G G G G G G G G A A G G G G G G G G G G
2 chr2_20348709 0 20348709 C C C C C T C C C C C C C C C C C C C C
2 chr2_20351525 0 20351525 C C C C C C C C C C C C C G G G C C C C
2 chr2_20351971 0 20351971 G G G G G G A A G G G G G G G G G G G G
2 chr2_20354154 0 20354154 G G A A G G G G G G G G G G G G G G G G
2 chr2_20355359 0 20355359 G G G G G G G G A A A A G G G G G G G G
2 chr2_20358344 0 20358344 A A G G A A A A A A A A A A A A A A A A
2 chr2_20358482 0 20358482 C T C C C C T T C C C C C C C C C C C C
2 chr2_20358726 0 20358726 G G G G G G G G C G G G G G G G G G G G
2 chr2_20358736 0 20358736 C C C C C C C C C C C T C C C C C C C C
2 chr2_20358786 0 20358786 A A A A A A A A G G G G A A A A A A A A
2 chr2_20366774 0 20366774 C C C C C C C C C C C C C C T T C C C C
2 chr2_20367609 0 20367609 T T T T T T T T C C C C T T T T T T T T
2 chr2_20372501 0 20372501 G G G G G G G G A G A G G G G G G G G G
2 chr2_20374443 0 20374443 C C C C C C C C C C C C T T T T T T C C
2 chr2_20376652 0 20376652 C C C C C C C C C C C C C G C C C C C C
2 chr2_20388171 0 20388171 G G G G G G G G G G G G G G G G C G G G
2 chr2_20388751 0 20388751 C C C C C C C C T T C T C C C C C C C C
2 chr2_20390592 0 20390592 T T T T T T T T T T T T G T T T T T T T
2 chr2_20396412 0 20396412 C C C C C C C C C C C C C C T T C C C C
2 chr2_20396601 0 20396601 G G A G G G G G G G G G G G G G G G G G
2 chr2_20397017 0 20397017 T T T T T T T T A A A A T T T T T T T T
2 chr2_20403835 0 20403835 C C C C C C C C T T C T C C C C C C C C
2 chr2_20413114 0 20413114 G G G G G G G G G G G G G G A A G G G G
2 chr2_20413577 0 20413577 A A A A A A A A G G G G A A A A A A A A
2 chr2_20418501 0 20418501 C C C C C T C C C C C C C C C C C C C C
2 chr2_20421725 0 20421725 C C G G C G C C C C C C C C C C C C C C
2 chr2_20424131 0 20424131 G G G G G G G G G G G G A G G G G G G G
2 chr2_20428684 0 20428684 T T T T T T T T T T C T T T T T T T T T
2 chr2_20428825 0 20428825 C C C C C C C C C C T T C C C C C C C C
2 chr2_20434564 0 20434564 C C C C C C C C G G G G C C C C C C C C
2 chr2_20434717 0 20434717 A A A A A A A A A A G G A A A A A A A A
2 chr2_20434813 0 20434813 A A A A A A A A A A A A A A G G A A A A
2 chr2_20436336 0 20436336 A A A A A A A A G G G G A A A A A A A A
2 chr2_20439419 0 20439419 C C C C C C C C C C C C C C T T C C C C
2 chr2_20441602 0 20441602 T T T T T T T T C C C C T T T T T T T T
2 chr2_20443598 0 20443598 G G A G G G G G G G G G A G G G G G G G
2 chr2_20451178 0 20451178 G G G G G G G G A A A A G G G G G G G G
2 chr2_20454903 0 20454903 C C C C C C C C T T T T C C C C C C C C
2 chr2_20455708 0 20455708 C C C C C C C C T T T T C C C C C C C C
2 chr2_20455964 0 20455964 T T C T T T T T T T T T T T T T T T T T
2 chr2_20456306 0 20456306 T T T T T T T T C C C C T T T T T T T T
2 chr2_20458879 0 20458879 C C C C C C C C C C C C C C C C C T C C
2 chr2_20460467 0 20460467 T T T T T T T T G G G G T T T T T T T T
2 chr2_20461164 0 20461164 G G G G G G G G G G G G G G G G A G G G
2 chr2_20461916 0 20461916 C C C C C C C C G G G G C C C C C C C C
2 chr2_20470933 0 20470933 C C C C C C C C C C C C C C T T C C C C
2 chr2_20480843 0 20480843 A A A A A A A A G G G G A A A A A A A A
2 chr2_20483944 0 20483944 A A A A A A A A A A A A A A G G A A A A
2 chr2_20506749 0 20506749 A A A A A A A A A A A A A A A A G G A A
2 chr2_20506912 0 20506912 G G G G G G G G G G G G G G G G C G G G
2 chr2_20509981 0 20509981 A A A A A A A A A A A A A A A A A G A A
2 chr2_20515058 0 20515058 C C C C C C C C C C C C A C C C C C C C
2 chr2_20525034 0 20525034 C C T T C T C C C C C C C C C C C C C C
2 chr2_20525694 0 20525694 C C C C C C C C C C C C C C T T C C C C
2 chr2_20525912 0 20525912 G G G G G G G G G G G G G G G G G T G G
2 chr2_20528149 0 20528149 A A A A A A A A A A A A A A G G A A A A
2 chr2_20529000 0 20529000 G G G G G G G G T T T T G G G G G G G G
2 chr2_20529414 0 20529414 C C C C C C C C T T T T C C C C C C C C
2 chr2_20530758 0 20530758 G G G G G G G G G G G G G G G G A G G G
2 chr2_20530885 0 20530885 C C C C C C C C C C C C C C C C C T C C
2 chr2_20533520 0 20533520 C C C C C C C C C C C C C C C C A C C C
2 chr2_20541277 0 20541277 G G G G G G G G G G G G A G A A A A G G
2 chr2_20545044 0 20545044 C C G G G G C C G G G G G G G G G G C C
2 chr2_20545468 0 20545468 T T T T T T T T C C C C T T T T T T T T
2 chr2_20545548 0 20545548 C C C C C C C C C T T T C C C C C C C C
2 chr2_20546367 0 20546367 G G G G G G G G G G G G A G G G G G G G
2 chr2_20549068 0 20549068 C C C C C C C C C T C C C C C C C C C C
2 chr2_20551570 0 20551570 G G G G G G G G G G G G G G G G A A G G
2 chr2_20554889 0 20554889 C C C C C C C C C C C C C C C C C T C C
2 chr2_20560312 0 20560312 G G G G G G G G G G G G G G A A G G G G
2 chr2_20560937 0 20560937 T T T T T T T T T T T T C T T T T T T T
2 chr2_20561962 0 20561962 A A C C C C A A A A A A A A A A A A A A
2 chr2_20564244 0 20564244 G G G G G G G G T T T T T T G G G G G G
2 chr2_20568275 0 20568275 G G A G G G G G G G G G G G G G G G G G
2 chr2_20569743 0 20569743 T T T T T T T T C C C C T T T T T T T T
2 chr2_20570951 0 20570951 C C C C C C C C A A C C C C C C C C C C
2 chr2_20586580 0 20586580 A C C C C C C C C C C C C C C C C C C C
2 chr2_20587766 0 20587766 T T T T T T T T T T T T T T C C T T T T
2 chr2_20588681 0 20588681 C C C C C C C C C C C C C C T T C C C C
2 chr2_20591885 0 20591885 T T G G G G T T T T T T T T T T T T T T
2 chr2_20595257 0 20595257 A A A A A A A A A A A A A A A A A G A A
2 chr2_20595854 0 20595854 A A A A A A A A A A A A A A A A A G A A
2 chr2_20596904 0 20596904 G G G G G G G G G G A G G G G G G G G G
2 chr2_20601355 0 20601355 T T T T T T T T T T T T T T T T C T T T
2 chr2_20601716 0 20601716 G G G G G G G G T T T T G G G G G G G G
2 chr2_20606877 0 20606877 C C C C C C C C T T T T C C C C C C C C
2 chr2_20608475 0 20608475 G G G G G G G G C C C C C C C C C C G G
2 chr2_20610640 0 20610640 C C C C C C C C T T T T C C C C C C C C
2 chr2_20611519 0 20611519 C C T T C C C C C C C C C C C C C C C C
2 chr2_20612420 0 20612420 T T T T T T T T C C T T T T T T T T T T
2 chr2_20613037 0 20613037 C C T T C T C C C C C C C C C C C C C C
2 chr2_20613208 0 20613208 A A A A A C A A A A A A A A A A A A A A
2 chr2_20614052 0 20614052 A A A A A A A A G G G G A A A A A A A A
2 chr2_20614696 0 20614696 A A A A A A A A A A G G A A A A A A A A
2 chr2_20618096 0 20618096 C C T T T T C C T T T T T T T T T T C C
2 chr2_20623327 0 20623327 T T T T T T T T C C T T T T T T T T T T
2 chr2_20632729 0 20632729 A A A A A A A A A A A A A A A A G G A A
2 chr2_20635816 0 20635816 C C C C C C C C C C C C C T C C C C C C
2 chr2_20638465 0 20638465 G G G G A G G G G G G G G G G G G G G G
2 chr2_20638745 0 20638745 A A A A A A A A G G A A A A A A A A A A
2 chr2_20641247 0 20641247 T T T T T T T T T T T T C T T T T T T T
2 chr2_20655406 0 20655406 C C C C C T C C C C C C C C C C C C C C
2 chr2_20656619 0 20656619 G G G G A A G G G G G G G G G G G G G G
2 chr2_20664711 0 20664711 C C A C C C C C C C C C C C C C C C C C
2 chr2_20665121 0 20665121 G G G G G G G G T T G G G G G G G G G G
2 chr2_20666264 0 20666264 C C C C C C C C C C C C C T C C C C C C
2 chr2_20667912 0 20667912 G G G G G G G G T T T T G G G G G G G G
2 chr2_20673721 0 20673721 C C C C C C C C C C C T C C C C C C C C
2 chr2_20676991 0 20676991 G G G G G G G G G G G G G G A A G G G G
2 chr2_20677642 0 20677642 A A C C C C C C C C C C C C C C C C C C
2 chr2_20678044 0 20678044 G G G G G G G G G G G G G G G G A A G G
2 chr2_20679873 0 20679873 T T T T T T T T T T T T T T A A T T T T
2 chr2_20683768 0 20683768 C C C C C C C C T T T T C C C C C C C C
2 chr2_20688656 0 20688656 T T T T T T T T C C C C T T T T T T T T
2 chr2_20688703 0 20688703 G G T T T T G G T T T T T T T T T T T T
2 chr2_20689167 0 20689167 A A A A A A A A C C C C A A A A A A A A
2 chr2_20694273 0 20694273 C C C C C C C C C C C T C C C C C C T T
2 chr2_20703731 0 20703731 C C C C C C C C A A A A C C C C C C C C
2 chr2_20707144 0 20707144 G G G G A A G G G G G G G G G G G G G G
2 chr2_20712312 0 20712312 C C G G C C C C C C C C C C C C C C C C
2 chr2_20712338 0 20712338 G G G G G G G G C C C C G G G G G G G G
2 chr2_20713495 0 20713495 C C C C C C C C A A A A C C C C C C C C
2 chr2_20714138 0 20714138 A A G G G G A A A A A A A A A A A A A A
2 chr2_20722745 0 20722745 C C C C T T C C C C C C C C C C C C C C
2 chr2_20722777 0 20722777 C C C C C C C C T T T T C C C C C C C C
2 chr2_20726157 0 20726157 A A A A A A A A A A A T A A A A A A A A
2 chr2_20729984 0 20729984 G G G G G G G G G G G G A G A A G G G G
2 chr2_20733311 0 20733311 C C C C C C C C C C C C C C T T C C C C
2 chr2_20738673 0 20738673 T T T T T T T T C C C C T T T T T T T T
2 chr2_20742633 0 20742633 G G G G G G G G G G G G C C C C G G G G
2 chr2_20743530 0 20743530 G G G G G G G G A A A A G G G G G G G G
2 chr2_20751846 0 20751846 C C A A A A C C A A A A A A A A A A C C
2 chr2_20760380 0 20760380 G G G G G G G G G G G G G G G G A A G G
2 chr2_20762240 0 20762240 C C C T T T C C C C C C C C C C C C C C
2 chr2_20765200 0 20765200 G G G G G G G G G G G G A G G G G G G G
2 chr2_20767731 0 20767731 T T T T T T T T T T T T C T T T T T T T
2 chr2_20768101 0 20768101 A A A A A A A A A A A A G G A A A A A A
2 chr2_20778246 0 20778246 A A A A A A A A G G G G A A A A A A A A
2 chr2_20783613 0 20783613 G G C C G G G G G G G G G G G G G G G G
2 chr2_20786266 0 20786266 A A G G A G A A A A A A A A A A A A A A
2 chr2_20787821 0 20787821 G G A A G G G G G G G G G G G G G G G G
2 chr2_20789409 0 20789409 C C C C C C C C T T C T C C C C C C C C
2 chr2_20794382 0 20794382 A A A A A A A A G G G G A A A A A A A A
2 chr2_20795664 0 20795664 C C T T T T C C T T T T T T T T T T C C
2 chr2_20798557 0 20798557 T T T T A T T T T T T T T T T T T T T T
2 chr2_20805856 0 20805856 G G G G G G G G G G G G A A G G G G G G
2 chr2_20809413 0 20809413 A A A A A A A A A A A A A A A A C C A A
2 chr2_20820153 0 20820153 G G G G G G G G A A A A G G G G G G G G
2 chr2_20822221 0 20822221 A G A A A A A A A A A A A A A A A A A A
2 chr2_20825075 0 20825075 C C C C C C C C C C C C C C T T C C C C
2 chr2_20828098 0 20828098 T T T T T T T T T T G T T T T T T T T T
2 chr2_20830331 0 20830331 A G A A A A A A A A A A A A A A A A A A
2 chr2_20834227 0 20834227 G G G G G G G G G G G G A A G G G G G G
2 chr2_20835728 0 20835728 G G G G G G G G G G G G A A A A A A G G
2 chr2_20838802 0 20838802 T T T T T T T T T T C T T T T T T T T T
2 chr2_20841429 0 20841429 G G A A G G G G G G G G G G G G G G G G
2 chr2_20847989 0 20847989 T T T T C T T T T T T T T T T T T T T T
2 chr2_20848648 0 20848648 A A A A A A A A A T A A A A A A A A A A
2 chr2_20849277 0 20849277 G G G G A G G G G G G G G G G G G G G G
2 chr2_20851133 0 20851133 A A A A A A A A G G G G A A A A A A A A
2 chr2_20854136 0 20854136 C C C C C C C C T T T T C C C C C C C C
2 chr2_20854605 0 20854605 T T T T T T T T T T T T C C T T T T T T
2 chr2_20856086 0 20856086 C C C C C C C C C C C T C C C C C C C C
2 chr2_20862638 0 20862638 G G G G G G G G G G G G G G G G A G G G
2 chr2_20863379 0 20863379 C C T T C C C C C C C C C C C C C C C C
2 chr2_20874387 0 20874387 A A A A A A A A A A A A C C A A A A A A
2 chr2_20878758 0 20878758 C C C C C T C C C C C C C C C C C C C C
2 chr2_20889557 0 20889557 T T T T T T G G T T T T T T T T T T T T
2 chr2_20890250 0 20890250 C C C C C C C C C T C T C C C C C C C C
2 chr2_20891036 0 20891036 C C C C C C C C C C C C C C C C T T C C
2 chr2_20895440 0 20895440 G G C C C G G G G G G G G G G G G G G G
2 chr2_20895485 0 20895485 G G A A A A G G A A A A A A A A A A G G
2 chr2_20904253 0 20904253 C C C C C C C C C C C C T T T T T T C C
2 chr2_20905480 0 20905480 G G G G G G G G T T T T G G G G G G G G
2 chr2_20908853 0 20908853 A A A A A A A A G G G G A A A A A A A A
2 chr2_20909206 0 20909206 A A A A A A A A G G G G A A A A A A A A
2 chr2_20911662 0 20911662 C C C C C C C C C T C T C C C C C C C C
2 chr2_20912227 0 20912227 C C C C C C C C C C C C C C T T C C C C
2 chr2_20920637 0 20920637 C C C C C C C C C C C T C C C C C C C C
2 chr2_20921580 0 20921580 C C C C C C C C C C C G C C C C C C C C
2 chr2_20922267 0 20922267 C C C C C C C C T T T T C C C C C C C C
2 chr2_20924798 0 20924798 C C C C C C C C A A A C C C C C C C C C
2 chr2_20932171 0 20932171 C C C C C C C C T T T T C C C C C C C C
2 chr2_20937381 0 20937381 G G G G G G G G G G G G A G G G G G G G
2 chr2_20937866 0 20937866 G G G G G G G G G T G G G G G G G G G G
2 chr2_20958191 0 20958191 C C C C C C C C C C C C C T C C C C C C
2 chr2_20960211 0 20960211 C C C C C C C C C T C C C C C C C C C C
2 chr2_20965952 0 20965952 T T T T T T T T T T T T C C T T T T T T
2 chr2_20966237 0 20966237 T T T T T T T T A A A A T T T T T T T T
2 chr2_20972428 0 20972428 A A A A A A A A A A A A A A C C A A A A
2 chr2_20982333 0 20982333 G G G G T T G G G G G G G G G G G G G G
2 chr2_20983489 0 20983489 T T T T T T T T T T T T G G T T T T T T
2 chr2_20987427 0 20987427 G G G G G G G G G G G G A G G G G G G G
2 chr2_20993074 0 20993074 C T C C C C C C T T T T C C C C C C T T
2 chr2_20997088 0 20997088 G G G G G G G G G G G G A G G G G G G G
2 chr2_21000348 0 21000348 C C C C C C C C C C C C C C C C C G C C
2 chr2_21001042 0 21001042 C T T T T T C C T T T T T T T T T T T T
2 chr2_21002862 0 21002862 G G G G A G G G A A A A G G G G G G G G
2 chr2_21007847 0 21007847 G G G G G G G G A G G G G G G G G G G G
2 chr2_21014733 0 21014733 G G A A A A G G G G G G G G G G G G G G
2 chr2_21016108 0 21016108 A G G G G G A A G G G G G G G G G G G G
2 chr2_21017169 0 21017169 C C C C C T C C C C C C C C C C C C C C
2 chr2_21018512 0 21018512 A A A A A A A A G G A A A A A A A A A A
2 chr2_21019152 0 21019152 C C C C C C C C C C C C C C T T C C C C
2 chr2_21022692 0 21022692 C C C C C C C C C C C C C C A A C C C C
2 chr2_21024302 0 21024302 C T C C C C T T C C C C C C C C C C C C
2 chr2_21036153 0 21036153 A A A A A A A A A A A A A A A A A G A A
2 chr2_21037806 0 21037806 C C C C A C C C C C C C C C C C C C C C
2 chr2_21039540 0 21039540 T T T T T T T T G T G G T T T T T T T T
2 chr2_21045582 0 21045582 G G G G G G G G G G A G G G G G G G G G
2 chr2_21045857 0 21045857 T T T T T T T T C C C C T T T T T T T T
2 chr2_21046918 0 21046918 G G G G G G G G A A A A G G G G G G G G
2 chr2_21053143 0 21053143 G G G G G G G G A G A G G G G G G G G G
2 chr2_21058082 0 21058082 T T T T T T T T C C C C T T T T T T T T
2 chr2_21060126 0 21060126 G G G G G G G G A A A A G G G G G G G G
2 chr2_21063548 0 21063548 G G G G G G G G A G A G G G G G G G G G
2 chr2_21064312 0 21064312 G G G G G G G G A G G G G G G G G G G G
2 chr2_21070185 0 21070185 G G A A A G G G G G G G G G G G G G G G
2 chr2_21070642 0 21070642 G G G G G G G G G G G G A G G G G G G G
2 chr2_21079098 0 21079098 A A G G G G A A G G G G G G G G G G A A
2 chr2_21080609 0 21080609 A A G G G G A A A A A A A A A A A A A A
2 chr2_21083240 0 21083240 G G G G G G G G A A A A G G G G G G G G
2 chr2_21083754 0 21083754 C C C C C C T T C C C C C C C C C C C C
2 chr2_21086309 0 21086309 A A G G G G A A G G G G G G G G G G A A
2 chr2_21090386 0 21090386 G G G G G G G G G G G G A G G G G G G G
2 chr2_21091814 0 21091814 A A A A A A A A A A A A A A A A T T A A
2 chr2_21097092 0 21097092 A A A A A A A A A A A T A A A A A A A A
2 chr2_21100418 0 21100418 C C C C C G C C C C C C C C C C C C C C
2 chr2_21101471 0 21101471 T T G G G G T T T T T T T T T T T T T T
2 chr2_21103044 0 21103044 C C C C C C C C T T T T C C C C T T T T
2 chr2_21111299 0 21111299 G G A A A A G G G G G G G G G G G G G G
2 chr2_21120532 0 21120532 A A A A A A A A G G A G A A A A A A A A
2 chr2_21121490 0 21121490 C C C C C C C C C C C T C C C C C C C C
2 chr2_21128375 0 21128375 G G G G G G G G G G G G C C C C C C G G
2 chr2_21131017 0 21131017 C C C C C C C C A A A A A A A A A A C C
2 chr2_21131505 0 21131505 C C C C C C C C C C C C C C C C T T C C
2 chr2_21132787 0 21132787 C C G G C G C C C C C C C C C C C C C C
2 chr2_21134005 0 21134005 G G G G G G G G A A A A G G G G G G G G
2 chr2_21134757 0 21134757 C C C C C C C C T T T T C C C C C C C C
2 chr2_21139011 0 21139011 C C C C C C C C C C C C C C T T C C C C
2 chr2_21142195 0 21142195 C C G G G G C C G G G G G G G G G G C C
2 chr2_21146156 0 21146156 T T C C C C C C C C C C C C C C C C T T
2 chr2_21154162 0 21154162 C C C C C C C C C C C C T T C C C C C C
2 chr2_21156355 0 21156355 G G A A A A A A A A A A A A A A A A A A
2 chr2_21162282 0 21162282 G G G G G G G G G G G G A A G G G G G G
2 chr2_21166787 0 21166787 C C T T T T C C C C C C C C C C C C C C
2 chr2_21172357 0 21172357 G G G G G G G G A A A A G G G G G G G G
2 chr2_21174366 0 21174366 C C C C C C C C T T T T C C C C C C C C
2 chr2_21179163 0 21179163 G G G G G G G G G G G G G G G G A G G G
2 chr2_21179589 0 21179589 T T T T C T T T T T T T T T T T T T T T
2 chr2_21187261 0 21187261 C C A A A A C C A A A A A A A A A A C C
2 chr2_21190735 0 21190735 A A G G G G A A A A A A A A A A A A A A
2 chr2_21215954 0 21215954 G G T T G G G G G G G G G G G G G G G G
2 chr2_21236584 0 21236584 T T T T T T T T C C C T T T T T T T T T
2 chr2_21239189 0 21239189 C T T T T T C C T T T T T T T T T T T T
2 chr2_21240757 0 21240757 C C T T C T C C C C C C C C C C C C C C
2 chr2_21241391 0 21241391 C C C C C C C C T T T T C C C C C C C C
2 chr2_21241408 0 21241408 C C C C C C C C T T T T C C C C C C C C
2 chr2_21243091 0 21243091 T T T T T T T T C C C C T T T T T T T T
2 chr2_21245381 0 21245381 G G G G G G G G G G G G G G C C G G G G
2 chr2_21251749 0 21251749 A A A A A A A A T T T T A A A A A A A A
2 chr2_21253285 0 21253285 C C C C C C C C C C C C C C C C G G C C
2 chr2_21253920 0 21253920 C C C C C C C C G G G G C C C C C C C C
2 chr2_21259214 0 21259214 A A A A A A A A A A A A A G G G G G A A
2 chr2_21259401 0 21259401 A A A A A A A A A A A A A A A A A G A A
2 chr2_21261218 0 21261218 C C C C C C C C C C C G C C C C C C C C
2 chr2_21263932 0 21263932 A A A A A A A A A A A T A A A A A A A A
2 chr2_21267540 0 21267540 A A A A A A A A A A A G A A A A A A A A
2 chr2_21272137 0 21272137 G G A G G G G G G G G G G G G G G G G G
2 chr2_21277244 0 21277244 C C C C C C C C T T T T C C C C C C C C
2 chr2_21279108 0 21279108 G G G G G G C C G G G G G G G G G G G G
2 chr2_21280846 0 21280846 G G G G G G G G G G G G A A G G G G G G
2 chr2_21280966 0 21280966 T T T T T T T T T T T T C T T T T T T T
2 chr2_21289551 0 21289551 C C C C C C C C G G G G C C C C C C C C
2 chr2_21291368 0 21291368 T T T T T T T T T T T T C T T T T T T T
2 chr2_21291627 0 21291627 C C C C C C C C C C C C C G C C C C C C
2 chr2_21291716 0 21291716 G G G G G G G G G G C G G G G G G G G G
2 chr2_21302564 0 21302564 A A A A A A A A C C C C A A A A A A A A
2 chr2_21304839 0 21304839 A A A A A A A A A A A A A A A A G G A A
2 chr2_21311180 0 21311180 C C C C C C C C C C C C C T C C C C C C
2 chr2_21319922 0 21319922 G G G G G G G G G G G G G G G G A G G G
2 chr2_21326051 0 21326051 G G G G G G A A G G G G G G G G G G G G
2 chr2_21333231 0 21333231 T T G G G T T T T T T T T T T T T T T T
2 chr2_21338459 0 21338459 C C C C C C C C T T T T C C C C C C C C
2 chr2_21341738 0 21341738 T T T T T T T T C C C C T T T T T T T T
2 chr2_21366712 0 21366712 G G G G G G G G G G G G G G A A G G G G
2 chr2_21371942 0 21371942 C G G G G G G G G G G G G G G G G G G G
2 chr2_21372628 0 21372628 T T T T T T T T C C C C T T T T T T T T
2 chr2_21374548 0 21374548 T T T T T T T T C C C C T T T T T T T T
2 chr2_21379196 0 21379196 T T C C T T T T T T T T T T T T T T T T
2 chr2_21383892 0 21383892 T T T T T T C C T T T T T T T T T T T T
2 chr2_21395965 0 21395965 T T C C T T T T T T T T T T T T T T T T
2 chr2_21398557 0 21398557 C T T T T T C C T T T T T T T T T T C C
2 chr2_21401193 0 21401193 C C T T T T C C T T T T T T T T T T C C
2 chr2_21406220 0 21406220 T T T T T T T T C C C C T T T T T T T T
2 chr2_21410580 0 21410580 C C C C C C C C G G G G C C C C C C C C
2 chr2_21418297 0 21418297 T T T T T T T T G G G G T T T T T T T T
2 chr2_21421536 0 21421536 C T T T T T T T T T T T T T T T T T T T
2 chr2_21422695 0 21422695 G G G G G G G G G G G G A A A A A A G G
2 chr2_21444878 0 21444878 C C C T C C C C C C C C C C C C C C C C
2 chr2_21445309 0 21445309 G G G G G G G G G G G G G G A A G G G G
2 chr2_21445891 0 21445891 A A T T A A A A A A A A A A A A A A A A
2 chr2_21446626 0 21446626 G G A G G G G G G G G G G G G G G G G G
2 chr2_21450887 0 21450887 G G G G G G G G T T T T G G G G G G G G
2 chr2_21460827 0 21460827 C C C C C C C C C C C C C C T T C C C C
2 chr2_21475040 0 21475040 C C A A A A C C A A A A A A A A A A C C
2 chr2_21475477 0 21475477 C C C C C C C C A C C C C C C C C C C C
2 chr2_21482407 0 21482407 T T A A A A T T A A A A A A A A A A T T
2 chr2_21484654 0 21484654 G G G G C G G G G G G G G G G G G G G G
2 chr2_21485453 0 21485453 A A A A A A A A A G A G A A A A A A A A
2 chr2_21492787 0 21492787 T T T T T T T T G T T T T T T T T T T T
2 chr2_21495858 0 21495858 C C C G C G C C C C C C C C C C C C C C
2 chr2_21499589 0 21499589 C C T T T T C C C C C C C C C C C C C C
2 chr2_21508933 0 21508933 A A A G A G A A A A A A A A A A A A A A
2 chr2_21529895 0 21529895 T T T T T T T T T T T T G T T T T T T T
2 chr2_21548532 0 21548532 A A C C C C A A C C C C C C C C C C A A
2 chr2_21556348 0 21556348 G G G G G G G G G G G G A G G G G G G G
2 chr2_21556440 0 21556440 A A A A A C A A A A A A A A A A A A A A
2 chr2_21559613 0 21559613 G G G G G G G G G G G G G G G G G T G G
2 chr2_21562787 0 21562787 G G G G G G G G G G G G C C C C C C G G
2 chr2_21573740 0 21573740 T T T T T T T T C C C C C C C C C C T T
2 chr2_21581408 0 21581408 A A A A A A A A A A A A A A A A A G A A
2 chr2_21607043 0 21607043 C C C C C C C C C C C C C C C C C T C C
2 chr2_21627702 0 21627702 G G G G G G G G A G G G G G G G G G G G
2 chr2_21637155 0 21637155 C C T T T T T T T T T T T T T T T T C C
2 chr2_21638617 0 21638617 T T C T T T T T T T T T T T T T T T T T
2 chr2_21649129 0 21649129 T T T T T T T T G G G G T T T T T T T T
2 chr2_21651298 0 21651298 C C G G C C C C C C C C C C C C C C C C
2 chr2_21653803 0 21653803 C C C C T T C C C C C C C C C C C C T T
2 chr2_21655301 0 21655301 A A A A A A A A A A A A A A A A G G A A
2 chr2_21655320 0 21655320 C C C C C C C C C C C C C C C C C T C C
2 chr2_21655438 0 21655438 G G G G G G G G C C C C G G G G G G G G
2 chr2_21656361 0 21656361 C C C C C C C C C C C C C C C C T T C C
2 chr2_21657163 0 21657163 G G G G G G G G G G G G G G G G A A G G
2 chr2_21666856 0 21666856 G G G G G G G G G G G G G G A G G G G G
2 chr2_21667200 0 21667200 T T T T T T T T G G G G T T T T T T T T
2 chr2_21667364 0 21667364 T T T T C C T T T T T T T T T T T T T T
2 chr2_21671334 0 21671334 G G A A G G G G G G G G G G G G G G G G
2 chr2_21677068 0 21677068 C C C C C C C C C C C C C T C C C C C C
2 chr2_21677206 0 21677206 G G G G G G G G G G G G A A G G G G G G
2 chr2_21696148 0 21696148 C C T T T T C C T T T T T T T T T T C C
2 chr2_21705308 0 21705308 A A G G G G A A A A A A A A A A A A A A
2 chr2_21709931 0 21709931 G G G G G G G G A A A A G G G G G G G G
2 chr2_21714013 0 21714013 T T T T T T T T C C C C T T T T T T T T
2 chr2_21717658 0 21717658 C C C C C C C C C C C C C T C C C C C C
2 chr2_21718905 0 21718905 C C C C C C C C C C C C C C T T C C C C
2 chr2_21721776 0 21721776 T T T T T T T T T T T T T T T T G T T T
2 chr2_21722665 0 21722665 G G G G G G G G G G A G G G G G G G G G
2 chr2_21732898 0 21732898 T T T T T T T T T T T T C C T T T T T T
2 chr2_21732918 0 21732918 C C T T T T C C C C C C C C C C C C C C
2 chr2_21734596 0 21734596 T T T T T T T T T T G T T T T T T T T T
2 chr2_21735168 0 21735168 G G G G A A G G G G G G G G G G G G G G
2 chr2_21739493 0 21739493 A A A A A A A A C C C C A A A A A A A A
2 chr2_21745248 0 21745248 C C C C C C C C A A A A C C C C C C C C
2 chr2_21753230 0 21753230 G G G G G G G G C C C C G G G G G G G G
2 chr2_21760483 0 21760483 G G G G G G G G C C C C G G G G G G G G
2 chr2_21769299 0 21769299 A A T T T T A A T T T T T T T T T T A A
2 chr2_21769402 0 21769402 T T T T T T T T T T T T G T T T T T T T
2 chr2_21772254 0 21772254 A A G G G G A A G G G G G G G G G G A A
2 chr2_21777287 0 21777287 A A A A A A A A A A A A G G A A A A A A
2 chr2_21778855 0 21778855 A A A A A A A A G G G G A A A A A A A A
2 chr2_21791485 0 21791485 C C T T T T C C C C C C C C C C C C C C
2 chr2_21795870 0 21795870 C C C C A C C C C C C C C C C C C C C C
2 chr2_21801271 0 21801271 T T T T T T T T C C C C T T T T T T T T
2 chr2_21805088 0 21805088 T T T T T T T T C C C C T T T T T T T T
2 chr2_21807935 0 21807935 C C C C C C C C T T T T C C C C C C C C
2 chr2_21809233 0 21809233 G G G G G G G G G G G G A G G G G G G G
2 chr2_21811989 0 21811989 A A A A A A A A G G A A A A A A A A A A
2 chr2_21821961 0 21821961 A A A A A A A A A A A A A A A A G G A A
2 chr2_21822180 0 21822180 C C C C C C C C C C C T C C C C C C C C
2 chr2_21826442 0 21826442 C C C C C C C C G G G G C C C C C C C C
2 chr2_21830143 0 21830143 G G G G G G G G G G G G A G G G G G G G
2 chr2_21839061 0 21839061 C C C C C C C C C C C C C C A A C C C C
2 chr2_21848849 0 21848849 T T T T T T T T T T T T C T T T T T T T
2 chr2_21852205 0 21852205 C C C C C C C C C C C C C C C C G G C C
2 chr2_21857630 0 21857630 G G G G G G G G G G G T G G G G G G G G
2 chr2_21867228 0 21867228 A A G G G G A A G G G G G G G G G G A A
2 chr2_21871115 0 21871115 G G G G A G G G G G G G G G G G G G G G
2 chr2_21873540 0 21873540 T T T T T T T T T T T T A A T T T T T T
2 chr2_21875319 0 21875319 C C C C C C C C T T T T C T C C C C C C
2 chr2_21876729 0 21876729 G G G G G G G G G G G G C C C C C C G G
2 chr2_21877158 0 21877158 A A A A A A A A A A A A A G A A A A A A
2 chr2_21884042 0 21884042 T T C T T T T T T T T T T T T T T T T T
2 chr2_21892692 0 21892692 T T T T T T T T T T T T A T T T T T T T
2 chr2_21894369 0 21894369 C C C C C C C C T T T T C C C C C C C C
2 chr2_21896728 0 21896728 C C C C C C C C C C C C C C C G C C C C
2 chr2_21903638 0 21903638 G G G G G G G G C G G G G G G G G G G G
2 chr2_21924524 0 21924524 G G G G G G G G G G A G G G G G G G G G
2 chr2_21926592 0 21926592 G G G G G G G G A A A A G G G G G G G G
2 chr2_21979056 0 21979056 T T T T T T T T T T T T T T T T C T T T
2 chr2_21980319 0 21980319 C C C C C C C C T T T T C C C C C C C C
2 chr2_21996307 0 21996307 G G G G G G G G A A A A G G G G G G G G
2 chr2_21997503 0 21997503 C C C C C C C C C T C C C C C C C C C C
2 chr2_21998492 0 21998492 A A G G G G G G G G G G G G G G G G A A
2 chr2_22005199 0 22005199 A A A A A A C C A A A A A A A A A A A A
2 chr2_22008501 0 22008501 T T C C C C T T T T T T T T T T T T T T
2 chr2_22010279 0 22010279 G G C C C C G G G G G G G G G G G G G G
2 chr2_22013902 0 22013902 T T T T T T T T T T T T G G G G G G T T
2 chr2_22019539 0 22019539 A A A A A A A A A A A G A A A A A A A A
2 chr2_22037835 0 22037835 C C C C C G C C C C C C C C C C C C C C
2 chr2_22048104 0 22048104 A A A A A A A A A G A A A A A A A A A A
2 chr2_22053914 0 22053914 A A A G A A A A A A A A A A A A A A A A
2 chr2_22055750 0 22055750 G G G G G G G G A G A A G G G G G G G G
2 chr2_22061381 0 22061381 A A A A A A A A A A A A A A A A G G A A
2 chr2_22069507 0 22069507 T T T T T T T T C C C C T T T T T T T T
2 chr2_22087419 0 22087419 G G G G G G G G A G G G G G G G G G G G
2 chr2_22094358 0 22094358 C C C T C C C C C C C C C C C C C C C C
2 chr2_22095668 0 22095668 A A A A A A A A A T T T A A A A A A A A
2 chr2_22096394 0 22096394 C C C C C C C C T T T T C C C C C C C C
2 chr2_22097966 0 22097966 C C C C C G C C C C C C C C C C C C C C
2 chr2_22099071 0 22099071 T T T T T T T T C C C C T T T T T T T T
2 chr2_22102399 0 22102399 C C C C C C C C C C C C A C C C C C C C
2 chr2_22128789 0 22128789 A A A A A A A A A A A A A A A A G G A A
2 chr2_22133397 0 22133397 C C C C T T C C C C C C C C C C C C C C
2 chr2_22138128 0 22138128 T T T T T T T T A A A A T T T T T T T T
2 chr2_22153372 0 22153372 C C T T C C C C C C C C C C C C C C C C
2 chr2_22157230 0 22157230 C C C C C C C C C C C C C T C C C C C C
2 chr2_22161628 0 22161628 G G G T G G G G G G G G G G G G G G G G
2 chr2_22164481 0 22164481 G G G G G G A A A A A A A A G G A A G G
2 chr2_22175884 0 22175884 A A A A A A C C A A A A A A A A A A A A
2 chr2_22177360 0 22177360 G G T T T T T T T T T T T T T T T T T T
2 chr2_22180201 0 22180201 G G A A G G G G G G G G G G G G G G G G
2 chr2_22184107 0 22184107 G G G G G G G G C G G G G G G G G G G G
2 chr2_22184547 0 22184547 A A T T T T A A T T T T T T T T T T A A
2 chr2_22190994 0 22190994 T T T T T T T T T T T T G G T T G G T T
2 chr2_22194825 0 22194825 C C C C C C C C C C C C C C G G C C C C
2 chr2_22201689 0 22201689 G G G G G G G G T T T T G G G G G G G G
2 chr2_22205567 0 22205567 C C C C C C C C C C C C C C C C A A C C
2 chr2_22211313 0 22211313 G G G G G G G G G G G G G G G G T T G G
2 chr2_22215140 0 22215140 T T C C C C T T C C C C C C C C C C T T
2 chr2_22216609 0 22216609 T T T T C T T T T T T T T T T T T T T T
2 chr2_22217569 0 22217569 C C C C C T C C C C C C C C C C C C C C
2 chr2_22218226 0 22218226 C C T T C T C C C C C C T T T T T T C C
2 chr2_22220471 0 22220471 G G G G G G G G A G A G G G G G G G G G
2 chr2_22224111 0 22224111 A A A A A A A A A A A A A G A A A A A A
2 chr2_22230537 0 22230537 T T T T T T T T T T T T C T T T T T T T
2 chr2_22232982 0 22232982 A A A A A A A A C C C C A A A A A A A A
2 chr2_22239417 0 22239417 T T T T T T T T C C C C T T T T T T T T
2 chr2_22246536 0 22246536 T T T T T T T T T T T T A T T T T T T T
2 chr2_22247053 0 22247053 C C T T C C C C C C C C C C C C C C C C
2 chr2_22250160 0 22250160 A A A A A A A A A C A C A A A A A A A A
2 chr2_22250958 0 22250958 T T T T C T T T T T T T T T T T T T T T
2 chr2_22261275 0 22261275 A A A A A A A A A A A A A G A A A A A A
2 chr2_22263047 0 22263047 G G G G G G G G G G G G G T G G G G G G
2 chr2_22270494 0 22270494 A A A A A A A A A A A A G G G G G G A A
2 chr2_22272036 0 22272036 C C C C C C C C C C C C C T C C C C C C
2 chr2_22275775 0 22275775 T T T T T T T T C C C C T T T T T T T T
2 chr2_22277858 0 22277858 G G G G G G G G G G G G A A A A A A G G
2 chr2_22281005 0 22281005 C C C C T T C C T T T T C C C C C C C C
2 chr2_22283547 0 22283547 A A A C A A A A A A A A A A A A A A A A
2 chr2_22284997 0 22284997 C T C C C C C C C C C C C C C C C C C C
2 chr2_22285052 0 22285052 C C C C C C C C G G G G C C C C C C C C
2 chr2_22285486 0 22285486 C C C T C C C C C C C C C C C C C C C C
2 chr2_22290355 0 22290355 G G G G G G G G A A A A G G G G G G G G
2 chr2_22290594 0 22290594 G G G G G G G G G G G G A G G G G G G G
2 chr2_22295505 0 22295505 A A A G A A A A A A A A A A A A A A A A
2 chr2_22297305 0 22297305 C C C C C C C C T T T T C C C C C C C C
2 chr2_22299402 0 22299402 T T T T T T T T G T G G T T T T T T T T
2 chr2_22303155 0 22303155 C C T T T T T T T T T T T T T T T T C C
2 chr2_22303702 0 22303702 A A G G G G A A G G G G G G G G G G A A
2 chr2_22324397 0 22324397 G G G G G G G G A A A A G G G G G G G G
2 chr2_22324398 0 22324398 G G G G G G C C G G G G G G G G G G G G
2 chr2_22325336 0 22325336 T T T T C T T T T T T T T T T T T T T T
2 chr2_22329603 0 22329603 G G C C C G G G G G G G G G G G G G G G
2 chr2_22336619 0 22336619 G G T T G G G G G G G G G G G G G G G G
2 chr2_22337982 0 22337982 C C T T C C C C C C C C C C C C C C C C
2 chr2_22338749 0 22338749 T T T T T T T T C C C T T T T T T T T T
2 chr2_22339235 0 22339235 G G G G G G G G G G G G G G G G A G G G
2 chr2_22341568 0 22341568 T T T T T T T T C C C C T T T T T T T T
2 chr2_22350843 0 22350843 C C C C C C C C C C C C C C T T C C C C
2 chr2_22353235 0 22353235 G G G G G G G G C G G G G G G G G G G G
2 chr2_22353882 0 22353882 C C C C C C T T C C C C C C C C C C C C
2 chr2_22370765 0 22370765 A A G G G G G G G G G G G G G G G G A A
2 chr2_22371370 0 22371370 G G G G A G G G G G G G G G G G G G G G
2 chr2_22373618 0 22373618 A A A A A A A A A A A A A A A A G G A A
2 chr2_22374188 0 22374188 A A A A A A A A A A A A G G A A A A A A
2 chr2_22378740 0 22378740 A A A A A A A A A A A A A G A A A A A A
2 chr2_22379456 0 22379456 C C C C C C C C T T T T C C C C C C C C
2 chr2_22381291 0 22381291 C C C C C T C C C C C C C C C C C C C C
2 chr2_22382967 0 22382967 A A A A A A A A C C C C A A A A A A A A
2 chr2_22392409 0 22392409 C C G G C C C C C C C C C C C C C C C C
2 chr2_22395406 0 22395406 C T C C C C C C C C C C C C C C C C T T
2 chr2_22405120 0 22405120 A A A A A A A A A A A A A A A A G G A A
2 chr2_22409929 0 22409929 C C C C C C T T C C C C C C C C C C C C
2 chr2_22418250 0 22418250 C C C C C C C C A C C C C C C C C C C C
2 chr2_22418706 0 22418706 T T T T T T T T T T T T T T C T T T T T
2 chr2_22421415 0 22421415 C C C C C C C C C C C G C C C C C C C C
2 chr2_22426868 0 22426868 A A A A A A A A G G G G A A A A A A A A
2 chr2_22428019 0 22428019 C C C C C C C C C C C C C T C C C C C C
2 chr2_22437729 0 22437729 C C C C C C C C T T T T C C C C C C C C
2 chr2_22441322 0 22441322 A A A A A A A A A A A A A A A G A A A A
2 chr2_22452282 0 22452282 C C T T C T C C T T T T T T T T T T C C
2 chr2_22452723 0 22452723 C C C C C C C C C C C C C T C C C C C C
2 chr2_22452779 0 22452779 A G G G G G G G G G G G G G G G G G G G
2 chr2_22452795 0 22452795 C G C C C C C C C C C C C C C C C C C C
2 chr2_22461269 0 22461269 G G A A A A G G G G G G G G G G G G G G
2 chr2_22463789 0 22463789 G G G G G G G G A G G G G G G G G G G G
2 chr2_22469324 0 22469324 T T T T G T T T T T T T T T T T T T T T
2 chr2_22470690 0 22470690 T T T T C T T T T T T T T T T T T T T T
2 chr2_22474012 0 22474012 T T T T T T T T G T G T T T T T T T T T
2 chr2_22475029 0 22475029 C C C C C T C C C C C C C C C C C C C C
2 chr2_22478836 0 22478836 T T C T C T T T T T T T T T T T T T T T
2 chr2_22482498 0 22482498 T T T T T T T T C C C C T T T T T T T T
2 chr2_22482538 0 22482538 G G G G G G G G C G C G G G G G G G G G
2 chr2_22487450 0 22487450 G G G G G G G G G G G G G G G G G T G G
2 chr2_22488346 0 22488346 T T C C C C T T C C C C C C C C C C T T
2 chr2_22489822 0 22489822 C C C T C C C C C C C C C C C C C C C C
2 chr2_22490693 0 22490693 C C T T C T C C C C C C C T C C C T C C
2 chr2_22494777 0 22494777 C C C C C C C C A A A A C C C C C C C C
2 chr2_22497749 0 22497749 A A A A A A A A A G A A A A A A A A A A
2 chr2_22502162 0 22502162 C C C C C C C C C C C C T T C C C C C C
2 chr2_22509137 0 22509137 A A A A A A A A A A A A A G A A A A A A
2 chr2_22510386 0 22510386 T T T T C T T T T T T T T T T T T T T T
2 chr2_22515121 0 22515121 C C C C C C C C T T T T C C C C C C C C
2 chr2_22515870 0 22515870 G G G G G G G G A G G G G G G G G G G G
2 chr2_22517978 0 22517978 G G G G G G G G G G G G G G G G A G G G
2 chr2_22519680 0 22519680 C C C C C C C C A C C C C C C C C C C C
2 chr2_22520212 0 22520212 C C C C C T C C C C C C C C C C C C C C
2 chr2_22521889 0 22521889 G G G G A A G G G G G G A A A A A A G G
2 chr2_22526200 0 22526200 C C C C C C C C C C C C C C C T C C C C
2 chr2_22531124 0 22531124 A A G G G G A G G G G G G G G G G G A A
2 chr2_22543288 0 22543288 G G G G G G G G A G G G G G G G G G G G
2 chr2_22543476 0 22543476 G G G G G G G G T T T T G G G G G G G G
2 chr2_22543853 0 22543853 G G G G G G G G A A A A G G G G G G G G
2 chr2_22545237 0 22545237 C C C C C C C C C C C C C T C C C C C C
2 chr2_22546171 0 22546171 G G G G G G G G G G G G G G G G A G G G
2 chr2_22556630 0 22556630 G G G G G G G G A G G G G G G G G G G G
2 chr2_22557141 0 22557141 G G G G G G G G G G G G G T G G G G G G
2 chr2_22557338 0 22557338 G G G G G G G G C C C C G G G G G G G G
2 chr2_22560329 0 22560329 A A C C A C A A A A A A A A A A A A A A
2 chr2_22561774 0 22561774 G G G G G G G G G G G G A A G G G G G G
2 chr2_22562498 0 22562498 C C C C C C T T C C C C C C C C C C C C
2 chr2_22566866 0 22566866 C C C C C C C C G G G G C C C C C C C C
2 chr2_22566907 0 22566907 A A A A A A T T A A A A A A A A A A A A
2 chr2_22567280 0 22567280 G G G G G G G G G G G G T T G G G G G G
2 chr2_22573463 0 22573463 C C C C C C C C C C C T C C C C C C C C
2 chr2_22578618 0 22578618 T T T T C T T T T T T T T T T T T T T T
2 chr2_22579501 0 22579501 G G A A A G G G A A A A A A A A A A G G
2 chr2_22585738 0 22585738 G G G G G G G G G G A G G G G G G G G G
2 chr2_22594276 0 22594276 C C C C C C C C C C C C C C C C T T C C
2 chr2_22599081 0 22599081 T T T T T T T T C C C C T T T T T T T T
2 chr2_22608998 0 22608998 G G G G G G G G A A A A G G G G G G G G
2 chr2_22612130 0 22612130 C C C C C C C C T T T T C C C C C C C C
2 chr2_22614419 0 22614419 G G G G A G G G G G G G G G G G G G G G
2 chr2_22614635 0 22614635 C C C C C C C C C C C C C C A C C C C C
2 chr2_22615919 0 22615919 G G G G G G G G A G G G G G G G G G G G
2 chr2_22618623 0 22618623 G G A A A A G G A A A A A A A A A A G G
2 chr2_22620098 0 22620098 C C C C C C C C C C C C C C C T C C C C
2 chr2_22621177 0 22621177 A A A A A A A T A A A A A A A A A A A A
2 chr2_22629016 0 22629016 C C C C C C C C T T T T C C C C C C C C
2 chr2_22629563 0 22629563 A A A A A A A A G G G G A A A A A A A A
2 chr2_22638952 0 22638952 C C C C C C C C T T T T C C C C C C C C
2 chr2_22644624 0 22644624 C C C C A C C C C C C C C C C C C C C C
2 chr2_22645147 0 22645147 G G G G G G G T G G G G G G G G G G G G
2 chr2_22646755 0 22646755 A A C C C C A A A A A A A A A A A A A A
2 chr2_22647010 0 22647010 A A A A A C A A A A A A A A A A A A A A
2 chr2_22647872 0 22647872 A A G G A G A A A A A A A A A A A A A A
2 chr2_22650739 0 22650739 T T T T T T T T A A A A T T T T T T T T
2 chr2_22653686 0 22653686 T T T T T T T T G G G G T T T T T T T T
2 chr2_22663290 0 22663290 A A A A C C C C A A A A A A A A A A A A
2 chr2_22666018 0 22666018 G G G G G G G G A G G G G G G G G G G G
2 chr2_22666091 0 22666091 G G G G C G G G G G G G G G G G G G G G
2 chr2_22669564 0 22669564 G G C C G G G G G G G G G G G G G G G G
2 chr2_22674317 0 22674317 G G G G G G G G C C C C G G G G G G G G
2 chr2_22681738 0 22681738 G G G G G G G G C C C C G G G G G G G G
2 chr2_22683001 0 22683001 C C C C C C C C C C C C C C C C T T C C
2 chr2_22683192 0 22683192 A G G G G G G G G G G G G G G G G G G G
2 chr2_22684323 0 22684323 T T C C C T C C C C C C T T C C T T C C
2 chr2_22689779 0 22689779 G G G G G G G G G G C G G G G G G G G G
2 chr2_22702880 0 22702880 G G G G G G G G G G G G G G A A G G G G
2 chr2_22706816 0 22706816 C C C T C C C C C C C C C C C C C C C C
2 chr2_22707137 0 22707137 G G G G G G G G G G G G A A G G A A G G
2 chr2_22708508 0 22708508 C C A A A A C C C C C C C C C C C C C C
2 chr2_22715265 0 22715265 G G G G G G G G T T T T G G G G G G G G
2 chr2_22716431 0 22716431 C T C C C C C C C C C C C C C C C C T T
2 chr2_22717941 0 22717941 A A A A A A A A A A A A A A A A A G A A
2 chr2_22719883 0 22719883 T T T T T T T T A A A A T T T T T T T T
2 chr2_22727043 0 22727043 C T C C C C C C C C C C C C C C C C C C
2 chr2_22729040 0 22729040 G G G G G G G G A G A G G G G G G G G G
2 chr2_22735650 0 22735650 C C C C C C C C T T T T C C C C C C C C
2 chr2_22753563 0 22753563 A A A A A A A A C C A C A A A A A A A A
2 chr2_22756725 0 22756725 C C C C C C C C T T T T C C C C C C C C
2 chr2_22757397 0 22757397 G G A A A A G G G G G G A A A A A A G G
2 chr2_22759727 0 22759727 A A A A A A A A A G G G A A A A A A A A
2 chr2_22760007 0 22760007 T T T T T T T T A A A A T T T T T T T T
2 chr2_22772005 0 22772005 G G G G G G G G G G G G G G G G G T G G
2 chr2_22777716 0 22777716 C C C C T T C C C C C C C C C C C C C C
2 chr2_22779219 0 22779219 C C C T C C C C C C C C C C C C C C C C
2 chr2_22779506 0 22779506 C C C C C C C C T T T T C C C C C C C C
2 chr2_22785629 0 22785629 T T T T T T T T T T T T C C T T T T T T
2 chr2_22788235 0 22788235 A A A G A G A A A A A A A A A A A A A A
2 chr2_22789857 0 22789857 C C C C C C C C T T T T C C C C C C C C
2 chr2_22790505 0 22790505 T T T T T T T T C C C C T T T T T T T T
2 chr2_22795346 0 22795346 C C C C C C C C G G G G C C C C C C C C
2 chr2_22796005 0 22796005 A A A A A A A A G G G G A A A A A A A A
2 chr2_22801609 0 22801609 C C C C C C C C T T T T C C C C C C C C
2 chr2_22802249 0 22802249 C C C C C C C C C T C C C C C C C C C C
2 chr2_22802520 0 22802520 G G G G G G G G A A A A G G G G G G G G
2 chr2_22806289 0 22806289 C C C C C C C C T T T T C C C C C C C C
2 chr2_22807143 0 22807143 A A G G G G A A G G G G G G G G G G A A
2 chr2_22807629 0 22807629 C C C C C C C C T T T T C C C C C C C C
2 chr2_22810424 0 22810424 C C C T C C C C C C C C C C C C C C C C
2 chr2_22811374 0 22811374 C C C T C C C C C C C C C C C C C C C C
2 chr2_22814384 0 22814384 A A A C A A A A A A A A A A A A A A A A
2 chr2_22814802 0 22814802 C C C C C C C C A A A A C C C C C C C C
2 chr2_22820818 0 22820818 A A A A A A A A G G G G A A A A A A A A
2 chr2_22821386 0 22821386 C C C C C C C C C C C C C T C C C C C C
2 chr2_22825681 0 22825681 T T T T T T T T C C C C T T T T T T T T
2 chr2_22826125 0 22826125 A A A A A A A A A A A G A A A A A A A A
2 chr2_22827442 0 22827442 T T T T T T T T T T C T T T T T T T T T
2 chr2_22835557 0 22835557 C C C C C C C C C C C C C T C C C C C C
2 chr2_22835640 0 22835640 A A A A A A A A A A A A A G A A A A A A
2 chr2_22837997 0 22837997 C C C C C C C C C C C C C C G G C C C C
2 chr2_22838629 0 22838629 T T T T T T T T G G G G T T T T T T T T
2 chr2_22844740 0 22844740 C C C C C C C C C C A C C C C C C C C C
2 chr2_22846923 0 22846923 A A A A A A A A A A A A A A A A G G A A
2 chr2_22848538 0 22848538 C T T T T T T T T T T T T T T T T T T T
2 chr2_22850353 0 22850353 T T T T T T T T T T T T T T T T G G T T
2 chr2_22853588 0 22853588 A A A A A A A A A A A T A A A A A A A A
2 chr2_22854710 0 22854710 G G A A A A G G G G G G G G G G G G G G
2 chr2_22857439 0 22857439 G G A A A A G G A A A A A A A A A A G G
2 chr2_22860669 0 22860669 T T C C C T T T T T T T T T T T T T T T
2 chr2_22863734 0 22863734 G G A G G G G G G G G G G G G G G G G G
2 chr2_22867063 0 22867063 G G G G G G G G G G G G A G A G G G G G
2 chr2_22875208 0 22875208 T T T T T T T T T T T T T T T T C C T T
2 chr2_22875318 0 22875318 A A A A A A A A A G G G A A A A A A A A
2 chr2_22879460 0 22879460 A A A A A A A A T T T T A A A A A A A A
2 chr2_22886109 0 22886109 A A A A A A A A A A A A A A A A C C A A
2 chr2_22897727 0 22897727 C T C C C C C T C C C C C C C C C C C C
2 chr2_22903352 0 22903352 C T T T T T T T T T T T T T T T T T T T
2 chr2_22905572 0 22905572 T T T T T T T T T T T T T T C C T T T T
2 chr2_22913100 0 22913100 A G A A A A A A A A A A A A A A A A G G
```
