## Supplementary File 1. Zonkey (Schubert et al. 2017) report for donkey specimen Ancient1. for "No genetic evidence yet for hinnies at Mazongshan (400-160 BCE), northwestern China": excl_ts.0.cov

```
AAsi AKia AOna ASom HCab HPrz Sample ZBoe ZGre ZHar 
AAsi 0.0436845 -0.00497485 -0.00344284 0.0328042 -0.0436434 -0.0437491 0.0401771 -0.00538719 -0.00749799 -0.00797045
AKia -0.00497485 0.0698624 0.035664 -0.00508207 -0.0408717 -0.0410056 -0.00529687 -0.00117505 -0.00331063 -0.00380962
AOna -0.00344284 0.035664 0.0569003 -0.0035359 -0.0391964 -0.0393073 -0.00378078 0.000551604 -0.00169014 -0.0021626
ASom 0.0328042 -0.00508207 -0.0035359 0.0541207 -0.0439453 -0.0440527 0.0311197 -0.00559527 -0.00767599 -0.0081573
HCab -0.0436434 -0.0408717 -0.0391964 -0.0439453 0.165281 0.161264 -0.0435266 -0.0369204 -0.0390525 -0.0393887
HPrz -0.0437491 -0.0410056 -0.0393073 -0.0440527 0.161264 0.166181 -0.0435969 -0.0370296 -0.0391829 -0.0395208
Sample 0.0401771 -0.00529687 -0.00378078 0.0311197 -0.0435266 -0.0435969 0.0468199 -0.00573929 -0.00788725 -0.00828893
ZBoe -0.00538719 -0.00117505 0.000551604 -0.00559527 -0.0369204 -0.0370296 -0.00573929 0.0542981 0.0198274 0.0171696
ZGre -0.00749799 -0.00331063 -0.00169014 -0.00767599 -0.0390525 -0.0391829 -0.00788725 0.0198274 0.0725329 0.013937
ZHar -0.00797045 -0.00380962 -0.0021626 -0.0081573 -0.0393887 -0.0395208 -0.00828893 0.0171696 0.013937 0.0781918
```
