## Supplementary File 1. Zonkey (Schubert et al. 2017) report for donkey specimen Ancient1. for "No genetic evidence yet for hinnies at Mazongshan (400-160 BCE), northwestern China": excl_ts.0.covse

```
AAsi AKia AOna ASom HCab HPrz Sample ZBoe ZGre ZHar 
AAsi 0.00033225 0.000178593 0.000174568 0.000264938 0.000224176 0.000223472 0.000290086 0.000172643 0.000176208 0.000176276
AKia 0.000178593 0.000499004 0.000317776 0.000179019 0.000226952 0.000226473 0.000181027 0.000168687 0.000171626 0.000173344
AOna 0.000174568 0.000317776 0.000447345 0.000174689 0.00022338 0.000222875 0.000176106 0.000163353 0.000166056 0.000167821
ASom 0.000264938 0.000179019 0.000174689 0.00040214 0.000225176 0.000224503 0.000267126 0.000172642 0.00017636 0.000176575
HCab 0.000224176 0.000226952 0.00022338 0.000225176 0.000724491 0.000712819 0.000229345 0.000222015 0.00022393 0.000223577
HPrz 0.000223472 0.000226473 0.000222875 0.000224503 0.000712819 0.000724105 0.00022883 0.000221996 0.00022405 0.000223568
Sample 0.000290086 0.000181027 0.000176106 0.000267126 0.000229345 0.00022883 0.000329843 0.000175149 0.000178714 0.000179174
ZBoe 0.000172643 0.000168687 0.000163353 0.000172642 0.000222015 0.000221996 0.000175149 0.00043018 0.000223915 0.000215061
ZGre 0.000176208 0.000171626 0.000166056 0.00017636 0.00022393 0.00022405 0.000178714 0.000223915 0.000514333 0.000216838
ZHar 0.000176276 0.000173344 0.000167821 0.000176575 0.000223577 0.000223568 0.000179174 0.000215061 0.000216838 0.000535812
```
