## Supplementary File 1. Zonkey (Schubert et al. 2017) report for donkey specimen Ancient1. for "No genetic evidence yet for hinnies at Mazongshan (400-160 BCE), northwestern China": excl_ts.0.edges

```
2 1 0.0549848 1 NOT_MIG 0 1
32 3 0.00390429 1 NOT_MIG 0 1
32 31 0.00502928 1 NOT_MIG 0 1
2 4 0.0321913 1 NOT_MIG 0 1
16 32 0.237016 1 NOT_MIG 0 1
52 51 0.0222521 1 NOT_MIG 0 1
16 76 0.0173328 1 NOT_MIG 0 1
76 2 0.00277383 1 NOT_MIG 0 1
76 75 0.0641387 1 NOT_MIG 0 1
104 16 0.00355792 1 NOT_MIG 0 1
52 136 0.0081218 1 NOT_MIG 0 1
136 15 0.00311554 1 NOT_MIG 0 1
136 135 0.00703469 1 NOT_MIG 0 1
104 52 0.0409285 1 NOT_MIG 0 1
0 103 0.019616 1 NOT_MIG 0 1
0 104 0.0354331 1 NOT_MIG 0 1
172 0 0.0179093 1 NOT_MIG 0 1
172 171 0.0179093 1 NOT_MIG 0 1
```
