## Supplementary File 1. Zonkey (Schubert et al. 2017) report for donkey specimen Ancient1. for "No genetic evidence yet for hinnies at Mazongshan (400-160 BCE), northwestern China": excl_ts.0.modelcov

```
ZGre HCab ZBoe AAsi HPrz ASom ZHar AOna Sample AKia 
ZGre 0.0725329 -0.0390991 0.0198274 -0.00729885 -0.0392116 -0.00758814 0.0144136 -0.00213261 -0.00769076 -0.00375287
HCab -0.0390991 0.165281 -0.0368198 -0.0438395 0.161264 -0.0441288 -0.0394598 -0.0386732 -0.0442314 -0.0402935
ZBoe 0.0198274 -0.0368198 0.0542981 -0.0050195 -0.0369323 -0.00530879 0.016693 0.000146738 -0.00541141 -0.00147353
AAsi -0.00729885 -0.0438395 -0.0050195 0.0436845 -0.043952 0.0321579 -0.00765947 -0.00331502 0.0401771 -0.00493528
HPrz -0.0392116 0.161264 -0.0369323 -0.043952 0.166181 -0.0442412 -0.0395723 -0.0387857 -0.0443439 -0.040406
ASom -0.00758814 -0.0441288 -0.00530879 0.0321579 -0.0442412 0.0541207 -0.00794877 -0.00360431 0.031766 -0.00522457
ZHar 0.0144136 -0.0394598 0.016693 -0.00765947 -0.0395723 -0.00794877 0.0781918 -0.00249324 -0.00805139 -0.0041135
AOna -0.00213261 -0.0386732 0.000146738 -0.00331502 -0.0387857 -0.00360431 -0.00249324 0.0569003 -0.00370693 0.035664
Sample -0.00769076 -0.0442314 -0.00541141 0.0401771 -0.0443439 0.031766 -0.00805139 -0.00370693 0.0468199 -0.0053272
AKia -0.00375287 -0.0402935 -0.00147353 -0.00493528 -0.040406 -0.00522457 -0.0041135 0.035664 -0.0053272 0.0698624
```
