## Supplementary File 1. Zonkey (Schubert et al. 2017) report for donkey specimen Ancient1. for "No genetic evidence yet for hinnies at Mazongshan (400-160 BCE), northwestern China": excl_ts.0.treeout

```
((AOna:0.019616,(((HCab:0.00390429,HPrz:0.00502928):0.237016,((ZGre:0.0549848,ZBoe:0.0321913):0.00277383,ZHar:0.0641387):0.0173328):0.00355792,(ASom:0.0222521,(AAsi:0.00311554,Sample:0.00703469):0.0081218):0.0409285):0.0354331):0.0179093,AKia:0.0179093);
```
