## Supplementary File 1. Zonkey (Schubert et al. 2017) report for donkey specimen Ancient1. for "No genetic evidence yet for hinnies at Mazongshan (400-160 BCE), northwestern China": excl_ts.0.vertices

```
0 NA NOT_ROOT NOT_MIG NOT_TIP 172 103 1 104 8 (AOna:0.019616,(((HCab:0.00390429,HPrz:0.00502928):0.237016,((ZGre:0.0549848,ZBoe:0.0321913):0.00277383,ZHar:0.0641387):0.0173328):0.00355792,(ASom:0.0222521,(AAsi:0.00311554,Sample:0.00703469):0.0081218):0.0409285):0.0354331):0.0179093
1 ZGre NOT_ROOT NOT_MIG TIP 2 NA NA NA NA ZGre:0.0549848
2 NA NOT_ROOT NOT_MIG NOT_TIP 76 1 1 4 1 (ZGre:0.0549848,ZBoe:0.0321913):0.00277383
3 HCab NOT_ROOT NOT_MIG TIP 32 NA NA NA NA HCab:0.00390429
4 ZBoe NOT_ROOT NOT_MIG TIP 2 NA NA NA NA ZBoe:0.0321913
15 AAsi NOT_ROOT NOT_MIG TIP 136 NA NA NA NA AAsi:0.00311554
16 NA NOT_ROOT NOT_MIG NOT_TIP 104 32 2 76 3 ((HCab:0.00390429,HPrz:0.00502928):0.237016,((ZGre:0.0549848,ZBoe:0.0321913):0.00277383,ZHar:0.0641387):0.0173328):0.00355792
31 HPrz NOT_ROOT NOT_MIG TIP 32 NA NA NA NA HPrz:0.00502928
32 NA NOT_ROOT NOT_MIG NOT_TIP 16 3 1 31 1 (HCab:0.00390429,HPrz:0.00502928):0.237016
51 ASom NOT_ROOT NOT_MIG TIP 52 NA NA NA NA ASom:0.0222521
52 NA NOT_ROOT NOT_MIG NOT_TIP 104 51 1 136 2 (ASom:0.0222521,(AAsi:0.00311554,Sample:0.00703469):0.0081218):0.0409285
75 ZHar NOT_ROOT NOT_MIG TIP 76 NA NA NA NA ZHar:0.0641387
76 NA NOT_ROOT NOT_MIG NOT_TIP 16 2 2 75 1 ((ZGre:0.0549848,ZBoe:0.0321913):0.00277383,ZHar:0.0641387):0.0173328
103 AOna NOT_ROOT NOT_MIG TIP 0 NA NA NA NA AOna:0.019616
104 NA NOT_ROOT NOT_MIG NOT_TIP 0 16 5 52 3 (((HCab:0.00390429,HPrz:0.00502928):0.237016,((ZGre:0.0549848,ZBoe:0.0321913):0.00277383,ZHar:0.0641387):0.0173328):0.00355792,(ASom:0.0222521,(AAsi:0.00311554,Sample:0.00703469):0.0081218):0.0409285):0.0354331
135 Sample NOT_ROOT NOT_MIG TIP 136 NA NA NA NA Sample:0.00703469
136 NA NOT_ROOT NOT_MIG NOT_TIP 52 15 1 135 1 (AAsi:0.00311554,Sample:0.00703469):0.0081218
172 NA ROOT NOT_MIG NOT_TIP 172 0 9 171 1 ((AOna:0.019616,(((HCab:0.00390429,HPrz:0.00502928):0.237016,((ZGre:0.0549848,ZBoe:0.0321913):0.00277383,ZHar:0.0641387):0.0173328):0.00355792,(ASom:0.0222521,(AAsi:0.00311554,Sample:0.00703469):0.0081218):0.0409285):0.0354331):0.0179093,AKia:0.0179093);
171 AKia NOT_ROOT NOT_MIG TIP 172 NA NA NA NA AKia:0.0179093
```
