## Supplementary File 1. Zonkey (Schubert et al. 2017) report for donkey specimen Ancient1. for "No genetic evidence yet for hinnies at Mazongshan (400-160 BCE), northwestern China": excl_ts.1.edges

```
2 4 0.00390429 1 NOT_MIG 0 0.937575
2 1 0.00502928 1 NOT_MIG 0 0.937575
16 104 0.0348068 1 NOT_MIG 0 1
104 51 0.0358186 1 NOT_MIG 0 1
104 103 0.019616 1 NOT_MIG 0 1
0 76 0.126943 1 NOT_MIG 0 1
136 135 0.0641387 1 NOT_MIG 0 1
136 172 0.00277383 1 NOT_MIG 0 1
172 75 0.0549848 1 NOT_MIG 0 1
172 171 0.0321913 1 NOT_MIG 0 1
76 136 0.0162501 1 NOT_MIG 0 1
32 31 0.00305958 1 NOT_MIG 0 1
52 15 0.0221457 1 NOT_MIG 0 1
16 52 0.0415184 1 NOT_MIG 0 1
76 16 0.00451551 1 NOT_MIG 0 1
52 32 0.00822863 1 NOT_MIG 0 1
0 2 0.126943 0.968285 NOT_MIG 0 0.937575
32 182 0.00709118 1 NOT_MIG 0 1
182 3 0 1 NOT_MIG 1 1
182 2 0 0.0317153 MIG 1 0
```
