## Supplementary File 1. Zonkey (Schubert et al. 2017) report for donkey specimen Ancient1. for "No genetic evidence yet for hinnies at Mazongshan (400-160 BCE), northwestern China": excl_ts.1.modelcov

```
HPrz Sample HCab ASom AAsi AKia ZGre AOna ZHar ZBoe 
HPrz 0.166181 -0.0437948 0.161264 -0.0440432 -0.0435715 -0.0409697 -0.0392116 -0.0393495 -0.0395723 -0.0369323
Sample -0.0437948 0.0468199 -0.0436823 0.0317375 0.0401768 -0.00539071 -0.00800489 -0.00377044 -0.00836552 -0.00572554
HCab 0.161264 -0.0436823 0.165281 -0.0439307 -0.0434591 -0.0408572 -0.0390991 -0.039237 -0.0394598 -0.0368198
ASom -0.0440432 0.0317375 -0.0439307 0.0541207 0.0321856 -0.00515326 -0.00776745 -0.003533 -0.00812807 -0.0054881
AAsi -0.0435715 0.0401768 -0.0434591 0.0321856 0.0436845 -0.00494257 -0.00755675 -0.0033223 -0.00791738 -0.0052774
AKia -0.0409697 -0.00539071 -0.0408572 -0.00515326 -0.00494257 0.0698624 -0.0033772 0.035664 -0.00373783 -0.00109786
ZGre -0.0392116 -0.00800489 -0.0390991 -0.00776745 -0.00755675 -0.0033772 0.0725329 -0.00175694 0.0144136 0.0198274
AOna -0.0393495 -0.00377044 -0.039237 -0.003533 -0.0033223 0.035664 -0.00175694 0.0569003 -0.00211757 0.000522408
ZHar -0.0395723 -0.00836552 -0.0394598 -0.00812807 -0.00791738 -0.00373783 0.0144136 -0.00211757 0.0781918 0.016693
ZBoe -0.0369323 -0.00572554 -0.0368198 -0.0054881 -0.0052774 -0.00109786 0.0198274 0.000522408 0.016693 0.0542981
```
