## Supplementary File 1. Zonkey (Schubert et al. 2017) report for donkey specimen Ancient1. for "No genetic evidence yet for hinnies at Mazongshan (400-160 BCE), northwestern China": excl_ts.1.treeout

```
(((ZHar:0.0641387,(ZGre:0.0549848,ZBoe:0.0321913):0.00277383):0.0162501,((AKia:0.0358186,AOna:0.019616):0.0348068,(ASom:0.0221457,(AAsi:0.00305958,Sample:0.00709118):0.00822863):0.0415184):0.00451551):0.126943,(HCab:0.00390429,HPrz:0.00502928):0.126943);
0.0317153 NA NA NA Sample:0.00709118 (HCab:0.00390429,HPrz:0.00502928):0.126943
```
