## Supplementary File 1. Zonkey (Schubert et al. 2017) report for donkey specimen Ancient1. for "No genetic evidence yet for hinnies at Mazongshan (400-160 BCE), northwestern China": excl_ts.1.vertices

```
0 NA ROOT NOT_MIG NOT_TIP 0 76 8 2 2 (((ZHar:0.0641387,(ZGre:0.0549848,ZBoe:0.0321913):0.00277383):0.0162501,((AKia:0.0358186,AOna:0.019616):0.0348068,(ASom:0.0221457,(AAsi:0.00305958,Sample:0.00709118):0.00822863):0.0415184):0.00451551):0.126943,(HCab:0.00390429,HPrz:0.00502928):0.126943);
1 HPrz NOT_ROOT NOT_MIG TIP 2 NA NA NA NA HPrz:0.00502928
2 NA NOT_ROOT NOT_MIG NOT_TIP 0 4 1 1 1 (HCab:0.00390429,HPrz:0.00502928):0.126943
3 Sample NOT_ROOT NOT_MIG TIP 32 NA NA NA NA Sample:0.00709118
4 HCab NOT_ROOT NOT_MIG TIP 2 NA NA NA NA HCab:0.00390429
15 ASom NOT_ROOT NOT_MIG TIP 52 NA NA NA NA ASom:0.0221457
16 NA NOT_ROOT NOT_MIG NOT_TIP 76 104 2 52 3 ((AKia:0.0358186,AOna:0.019616):0.0348068,(ASom:0.0221457,(AAsi:0.00305958,Sample:0.00709118):0.00822863):0.0415184):0.00451551
31 AAsi NOT_ROOT NOT_MIG TIP 32 NA NA NA NA AAsi:0.00305958
32 NA NOT_ROOT NOT_MIG NOT_TIP 52 31 1 3 1 (AAsi:0.00305958,Sample:0.00709118):0.00822863
51 AKia NOT_ROOT NOT_MIG TIP 104 NA NA NA NA AKia:0.0358186
52 NA NOT_ROOT NOT_MIG NOT_TIP 16 15 1 32 2 (ASom:0.0221457,(AAsi:0.00305958,Sample:0.00709118):0.00822863):0.0415184
75 ZGre NOT_ROOT NOT_MIG TIP 172 NA NA NA NA ZGre:0.0549848
76 NA NOT_ROOT NOT_MIG NOT_TIP 0 136 3 16 5 ((ZHar:0.0641387,(ZGre:0.0549848,ZBoe:0.0321913):0.00277383):0.0162501,((AKia:0.0358186,AOna:0.019616):0.0348068,(ASom:0.0221457,(AAsi:0.00305958,Sample:0.00709118):0.00822863):0.0415184):0.00451551):0.126943
103 AOna NOT_ROOT NOT_MIG TIP 104 NA NA NA NA AOna:0.019616
104 NA NOT_ROOT NOT_MIG NOT_TIP 16 51 1 103 1 (AKia:0.0358186,AOna:0.019616):0.0348068
135 ZHar NOT_ROOT NOT_MIG TIP 136 NA NA NA NA ZHar:0.0641387
136 NA NOT_ROOT NOT_MIG NOT_TIP 76 135 1 172 2 (ZHar:0.0641387,(ZGre:0.0549848,ZBoe:0.0321913):0.00277383):0.0162501
171 ZBoe NOT_ROOT NOT_MIG TIP 172 NA NA NA NA ZBoe:0.0321913
172 NA NOT_ROOT NOT_MIG NOT_TIP 136 75 1 171 1 (ZGre:0.0549848,ZBoe:0.0321913):0.00277383
182 NA NOT_ROOT MIG NOT_TIP 32 3 NA NA NA NA
```
