## Supplementary File 1. Zonkey (Schubert et al. 2017) report for donkey specimen Ancient1. for "No genetic evidence yet for hinnies at Mazongshan (400-160 BCE), northwestern China": incl_ts.0.edges

```
2 3 0.0654548 1 NOT_MIG 0 1
16 4 0.0101726 1 NOT_MIG 0 1
16 15 0.00399403 1 NOT_MIG 0 1
52 31 0.00398747 1 NOT_MIG 0 1
52 51 0.00474713 1 NOT_MIG 0 1
76 2 0.018254 1 NOT_MIG 0 1
2 104 0.00277987 1 NOT_MIG 0 1
104 1 0.056172 1 NOT_MIG 0 1
104 103 0.0319269 1 NOT_MIG 0 1
32 76 0.00276259 1 NOT_MIG 0 1
76 52 0.240086 1 NOT_MIG 0 1
136 16 0.00805871 1 NOT_MIG 0 1
136 135 0.0228476 1 NOT_MIG 0 1
32 136 0.0408851 1 NOT_MIG 0 1
0 75 0.0100061 1 NOT_MIG 0 1
0 172 0.0100061 1 NOT_MIG 0 1
172 32 0.0356844 1 NOT_MIG 0 1
172 171 0.0367058 1 NOT_MIG 0 1
```
