## Supplementary File 1. Zonkey (Schubert et al. 2017) report for donkey specimen Ancient1. for "No genetic evidence yet for hinnies at Mazongshan (400-160 BCE), northwestern China": incl_ts.0.modelcov

```
ZGre ZHar Sample AAsi HCab HPrz AOna ZBoe ASom AKia 
ZGre 0.0739449 0.0146207 -0.00788747 -0.00726961 -0.0400276 -0.0401036 -0.00213104 0.0201974 -0.00754323 -0.0038004
ZHar 0.0146207 0.0797032 -0.00825977 -0.00764192 -0.0403999 -0.0404759 -0.00250334 0.0170452 -0.00791553 -0.0041727
Sample -0.00788747 -0.00825977 0.0493651 0.0398104 -0.0446541 -0.0447301 -0.0039949 -0.00546295 0.031478 -0.00566426
AAsi -0.00726961 -0.00764192 0.0398104 0.0444223 -0.0440362 -0.0441122 -0.00337704 -0.0048451 0.0320959 -0.0050464
HCab -0.0400276 -0.0403999 -0.0446541 -0.0440362 0.16728 0.163216 -0.0388977 -0.0376031 -0.0443099 -0.040567
HPrz -0.0401036 -0.0404759 -0.0447301 -0.0441122 0.163216 0.167887 -0.0389736 -0.0376791 -0.0443858 -0.040643
AOna -0.00213104 -0.00250334 -0.0039949 -0.00337704 -0.0388977 -0.0389736 0.0574582 0.000293475 -0.00365066 0.0357766
ZBoe 0.0201974 0.0170452 -0.00546295 -0.0048451 -0.0376031 -0.0376791 0.000293475 0.0545488 -0.00511871 -0.00137588
ASom -0.00754323 -0.00791553 0.031478 0.0320959 -0.0443099 -0.0443858 -0.00365066 -0.00511871 0.0546699 -0.00532002
AKia -0.0038004 -0.0041727 -0.00566426 -0.0050464 -0.040567 -0.040643 0.0357766 -0.00137588 -0.00532002 0.0708131
```
