## Supplementary File 1. Zonkey (Schubert et al. 2017) report for donkey specimen Ancient1. for "No genetic evidence yet for hinnies at Mazongshan (400-160 BCE), northwestern China": incl_ts.0.treeout

```
(AOna:0.0100061,((((ZHar:0.0654548,(ZGre:0.056172,ZBoe:0.0319269):0.00277987):0.018254,(HCab:0.00398747,HPrz:0.00474713):0.240086):0.00276259,((Sample:0.0101726,AAsi:0.00399403):0.00805871,ASom:0.0228476):0.0408851):0.0356844,AKia:0.0367058):0.0100061);
```
