## Supplementary File 1. Zonkey (Schubert et al. 2017) report for donkey specimen Ancient1. for "No genetic evidence yet for hinnies at Mazongshan (400-160 BCE), northwestern China": incl_ts.0.vertices

```
0 NA ROOT NOT_MIG NOT_TIP 0 75 1 172 9 (AOna:0.0100061,((((ZHar:0.0654548,(ZGre:0.056172,ZBoe:0.0319269):0.00277987):0.018254,(HCab:0.00398747,HPrz:0.00474713):0.240086):0.00276259,((Sample:0.0101726,AAsi:0.00399403):0.00805871,ASom:0.0228476):0.0408851):0.0356844,AKia:0.0367058):0.0100061);
1 ZGre NOT_ROOT NOT_MIG TIP 104 NA NA NA NA ZGre:0.056172
2 NA NOT_ROOT NOT_MIG NOT_TIP 76 3 1 104 2 (ZHar:0.0654548,(ZGre:0.056172,ZBoe:0.0319269):0.00277987):0.018254
3 ZHar NOT_ROOT NOT_MIG TIP 2 NA NA NA NA ZHar:0.0654548
4 Sample NOT_ROOT NOT_MIG TIP 16 NA NA NA NA Sample:0.0101726
15 AAsi NOT_ROOT NOT_MIG TIP 16 NA NA NA NA AAsi:0.00399403
16 NA NOT_ROOT NOT_MIG NOT_TIP 136 4 1 15 1 (Sample:0.0101726,AAsi:0.00399403):0.00805871
31 HCab NOT_ROOT NOT_MIG TIP 52 NA NA NA NA HCab:0.00398747
32 NA NOT_ROOT NOT_MIG NOT_TIP 172 76 5 136 3 (((ZHar:0.0654548,(ZGre:0.056172,ZBoe:0.0319269):0.00277987):0.018254,(HCab:0.00398747,HPrz:0.00474713):0.240086):0.00276259,((Sample:0.0101726,AAsi:0.00399403):0.00805871,ASom:0.0228476):0.0408851):0.0356844
51 HPrz NOT_ROOT NOT_MIG TIP 52 NA NA NA NA HPrz:0.00474713
52 NA NOT_ROOT NOT_MIG NOT_TIP 76 31 1 51 1 (HCab:0.00398747,HPrz:0.00474713):0.240086
75 AOna NOT_ROOT NOT_MIG TIP 0 NA NA NA NA AOna:0.0100061
76 NA NOT_ROOT NOT_MIG NOT_TIP 32 2 3 52 2 ((ZHar:0.0654548,(ZGre:0.056172,ZBoe:0.0319269):0.00277987):0.018254,(HCab:0.00398747,HPrz:0.00474713):0.240086):0.00276259
103 ZBoe NOT_ROOT NOT_MIG TIP 104 NA NA NA NA ZBoe:0.0319269
104 NA NOT_ROOT NOT_MIG NOT_TIP 2 1 1 103 1 (ZGre:0.056172,ZBoe:0.0319269):0.00277987
135 ASom NOT_ROOT NOT_MIG TIP 136 NA NA NA NA ASom:0.0228476
136 NA NOT_ROOT NOT_MIG NOT_TIP 32 16 2 135 1 ((Sample:0.0101726,AAsi:0.00399403):0.00805871,ASom:0.0228476):0.0408851
171 AKia NOT_ROOT NOT_MIG TIP 172 NA NA NA NA AKia:0.0367058
172 NA NOT_ROOT NOT_MIG NOT_TIP 0 32 8 171 1 ((((ZHar:0.0654548,(ZGre:0.056172,ZBoe:0.0319269):0.00277987):0.018254,(HCab:0.00398747,HPrz:0.00474713):0.240086):0.00276259,((Sample:0.0101726,AAsi:0.00399403):0.00805871,ASom:0.0228476):0.0408851):0.0356844,AKia:0.0367058):0.0100061
```
