## Supplementary File 1. Zonkey (Schubert et al. 2017) report for donkey specimen Ancient1. for "No genetic evidence yet for hinnies at Mazongshan (400-160 BCE), northwestern China": incl_ts.1.cov

```
AAsi AKia AOna ASom HCab HPrz Sample ZBoe ZGre ZHar 
AAsi 0.0444223 -0.00502757 -0.00335631 0.032932 -0.0439372 -0.0440231 0.0398104 -0.00526447 -0.00756711 -0.00798888
AKia -0.00502757 0.0708131 0.0357766 -0.00510785 -0.0413771 -0.0414619 -0.00590631 -0.000931439 -0.00312703 -0.00365039
AOna -0.00335631 0.0357766 0.0574582 -0.00341528 -0.0396971 -0.0397557 -0.00423996 0.000733274 -0.00152076 -0.00198295
ASom 0.032932 -0.00510785 -0.00341528 0.0546699 -0.0442748 -0.044359 0.0306419 -0.00536004 -0.00765121 -0.00807571
HCab -0.0439372 -0.0413771 -0.0396971 -0.0442748 0.16728 0.163216 -0.0431763 -0.0376689 -0.039977 -0.0403873
HPrz -0.0440231 -0.0414619 -0.0397557 -0.044359 0.163216 0.167887 -0.0432474 -0.0377411 -0.040035 -0.0404802
Sample 0.0398104 -0.00590631 -0.00423996 0.0306419 -0.0431763 -0.0432474 0.0493651 -0.00607766 -0.0083661 -0.00880371
ZBoe -0.00526447 -0.000931439 0.000733274 -0.00536004 -0.0376689 -0.0377411 -0.00607766 0.0545488 0.0201974 0.0175641
ZGre -0.00756711 -0.00312703 -0.00152076 -0.00765121 -0.039977 -0.040035 -0.0083661 0.0201974 0.0739449 0.0141018
ZHar -0.00798888 -0.00365039 -0.00198295 -0.00807571 -0.0403873 -0.0404802 -0.00880371 0.0175641 0.0141018 0.0797032
```
