## Supplementary File 1. Zonkey (Schubert et al. 2017) report for donkey specimen Ancient1. for "No genetic evidence yet for hinnies at Mazongshan (400-160 BCE), northwestern China": incl_ts.1.covse

```
AAsi AKia AOna ASom HCab HPrz Sample ZBoe ZGre ZHar 
AAsi 0.000190857 0.000104466 0.000102481 0.000152503 0.00012997 0.000129796 0.000165242 0.000102744 0.000105363 0.000104577
AKia 0.000104466 0.000284539 0.000198974 0.000104966 0.000132309 0.000131704 0.000107366 0.000101052 0.000103715 0.000103979
AOna 0.000102481 0.000198974 0.000264835 0.00010322 0.000130973 0.000130775 0.00010478 9.83723e-05 0.000101252 0.00010122
ASom 0.000152503 0.000104966 0.00010322 0.000229002 0.000129994 0.000129839 0.000153772 0.000103272 0.000105742 0.000104671
HCab 0.00012997 0.000132309 0.000130973 0.000129994 0.00041762 0.000414367 0.000135578 0.000129091 0.000130444 0.000131405
HPrz 0.000129796 0.000131704 0.000130775 0.000129839 0.000414367 0.000418004 0.000135545 0.000129029 0.00013072 0.000131337
Sample 0.000165242 0.000107366 0.00010478 0.000153772 0.000135578 0.000135545 0.000192145 0.000105506 0.000108065 0.000107068
ZBoe 0.000102744 0.000101052 9.83723e-05 0.000103272 0.000129091 0.000129029 0.000105506 0.000249332 0.000134952 0.000128359
ZGre 0.000105363 0.000103715 0.000101252 0.000105742 0.000130444 0.00013072 0.000108065 0.000134952 0.000294786 0.000130223
ZHar 0.000104577 0.000103979 0.00010122 0.000104671 0.000131405 0.000131337 0.000107068 0.000128359 0.000130223 0.000306124
```
