## Supplementary File 1. Zonkey (Schubert et al. 2017) report for donkey specimen Ancient1. for "No genetic evidence yet for hinnies at Mazongshan (400-160 BCE), northwestern China": incl_ts.1.edges

```
2 3 0.0654551 1 NOT_MIG 0 1
2 16 0.00277987 1 NOT_MIG 0 1
16 4 0.0561724 1 NOT_MIG 0 1
16 15 0.0319272 1 NOT_MIG 0 1
32 104 0.034728 1 NOT_MIG 0 1
104 31 0.0200126 1 NOT_MIG 0 1
104 103 0.0367061 1 NOT_MIG 0 1
0 76 0.133039 1 NOT_MIG 0 1
76 2 0.016621 1 NOT_MIG 0 1
172 171 0.00474745 1 NOT_MIG 0 0.907913
136 1 0.0039008 1 NOT_MIG 0 1
52 51 0.0226754 1 NOT_MIG 0 1
52 136 0.00821158 1 NOT_MIG 0 1
172 75 0.00398779 1 NOT_MIG 0 0.907913
0 172 0.133039 0.952845 NOT_MIG 0 0.907913
32 52 0.0417649 1 NOT_MIG 0 1
76 32 0.00420654 1 NOT_MIG 0 1
136 188 0.0104004 1 NOT_MIG 0 1
188 135 0 1 NOT_MIG 1 1
188 172 0 0.0471554 MIG 1 0
```
