## Supplementary File 1. Zonkey (Schubert et al. 2017) report for donkey specimen Ancient1. for "No genetic evidence yet for hinnies at Mazongshan (400-160 BCE), northwestern China": incl_ts.1.modelcov

```
AAsi ZHar ZGre ZBoe AOna ASom HCab AKia Sample HPrz 
AAsi 0.0444219 -0.0080176 -0.0076453 -0.00522078 -0.00336904 0.0321518 -0.0434899 -0.00503839 0.0397731 -0.0435659
ZHar -0.0080176 0.0797029 0.0146201 0.0170446 -0.00193125 -0.0081753 -0.0404006 -0.0036006 -0.00876565 -0.0404766
ZGre -0.0076453 0.0146201 0.0739446 0.0201968 -0.00155894 -0.007803 -0.0400283 -0.0032283 -0.00839335 -0.0401043
ZBoe -0.00522078 0.0170446 0.0201968 0.0545485 0.000865574 -0.00537848 -0.0376038 -0.000803781 -0.00596883 -0.0376797
AOna -0.00336904 -0.00193125 -0.00155894 0.000865574 0.0574579 -0.00352674 -0.0397602 0.035776 -0.00411709 -0.0398362
ASom 0.0321518 -0.0081753 -0.007803 -0.00537848 -0.00352674 0.0546696 -0.0440348 -0.0051961 0.0314038 -0.0441108
HCab -0.0434899 -0.0404006 -0.0400283 -0.0376038 -0.0397602 -0.0440348 0.167279 -0.0414296 -0.0437475 0.163215
AKia -0.00503839 -0.0036006 -0.0032283 -0.000803781 0.035776 -0.0051961 -0.0414296 0.0708127 -0.00578644 -0.0415055
Sample 0.0397731 -0.00876565 -0.00839335 -0.00596883 -0.00411709 0.0314038 -0.0437475 -0.00578644 0.0494255 -0.0438235
HPrz -0.0435659 -0.0404766 -0.0401043 -0.0376797 -0.0398362 -0.0441108 0.163215 -0.0415055 -0.0438235 0.167887
```
