## Supplementary File 1. Zonkey (Schubert et al. 2017) report for donkey specimen Ancient1. for "No genetic evidence yet for hinnies at Mazongshan (400-160 BCE), northwestern China": incl_ts.1.treeout

```
(((ZHar:0.0654551,(ZGre:0.0561724,ZBoe:0.0319272):0.00277987):0.016621,((AOna:0.0200126,AKia:0.0367061):0.034728,(ASom:0.0226754,(AAsi:0.0039008,Sample:0.0104004):0.00821158):0.0417649):0.00420654):0.133039,(HPrz:0.00474745,HCab:0.00398779):0.133039);
0.0471554 NA NA NA Sample:0.0104004 (HPrz:0.00474745,HCab:0.00398779):0.133039
```
