## Supplementary File 1. Zonkey (Schubert et al. 2017) report for donkey specimen Ancient1. for "No genetic evidence yet for hinnies at Mazongshan (400-160 BCE), northwestern China": incl_ts.1.vertices

```
0 NA ROOT NOT_MIG NOT_TIP 0 76 8 172 2 (((ZHar:0.0654551,(ZGre:0.0561724,ZBoe:0.0319272):0.00277987):0.016621,((AOna:0.0200126,AKia:0.0367061):0.034728,(ASom:0.0226754,(AAsi:0.0039008,Sample:0.0104004):0.00821158):0.0417649):0.00420654):0.133039,(HPrz:0.00474745,HCab:0.00398779):0.133039);
1 AAsi NOT_ROOT NOT_MIG TIP 136 NA NA NA NA AAsi:0.0039008
2 NA NOT_ROOT NOT_MIG NOT_TIP 76 3 1 16 2 (ZHar:0.0654551,(ZGre:0.0561724,ZBoe:0.0319272):0.00277987):0.016621
3 ZHar NOT_ROOT NOT_MIG TIP 2 NA NA NA NA ZHar:0.0654551
4 ZGre NOT_ROOT NOT_MIG TIP 16 NA NA NA NA ZGre:0.0561724
15 ZBoe NOT_ROOT NOT_MIG TIP 16 NA NA NA NA ZBoe:0.0319272
16 NA NOT_ROOT NOT_MIG NOT_TIP 2 4 1 15 1 (ZGre:0.0561724,ZBoe:0.0319272):0.00277987
31 AOna NOT_ROOT NOT_MIG TIP 104 NA NA NA NA AOna:0.0200126
32 NA NOT_ROOT NOT_MIG NOT_TIP 76 104 2 52 3 ((AOna:0.0200126,AKia:0.0367061):0.034728,(ASom:0.0226754,(AAsi:0.0039008,Sample:0.0104004):0.00821158):0.0417649):0.00420654
51 ASom NOT_ROOT NOT_MIG TIP 52 NA NA NA NA ASom:0.0226754
52 NA NOT_ROOT NOT_MIG NOT_TIP 32 51 1 136 2 (ASom:0.0226754,(AAsi:0.0039008,Sample:0.0104004):0.00821158):0.0417649
75 HCab NOT_ROOT NOT_MIG TIP 172 NA NA NA NA HCab:0.00398779
76 NA NOT_ROOT NOT_MIG NOT_TIP 0 2 3 32 5 ((ZHar:0.0654551,(ZGre:0.0561724,ZBoe:0.0319272):0.00277987):0.016621,((AOna:0.0200126,AKia:0.0367061):0.034728,(ASom:0.0226754,(AAsi:0.0039008,Sample:0.0104004):0.00821158):0.0417649):0.00420654):0.133039
103 AKia NOT_ROOT NOT_MIG TIP 104 NA NA NA NA AKia:0.0367061
104 NA NOT_ROOT NOT_MIG NOT_TIP 32 31 1 103 1 (AOna:0.0200126,AKia:0.0367061):0.034728
135 Sample NOT_ROOT NOT_MIG TIP 136 NA NA NA NA Sample:0.0104004
136 NA NOT_ROOT NOT_MIG NOT_TIP 52 1 1 135 1 (AAsi:0.0039008,Sample:0.0104004):0.00821158
171 HPrz NOT_ROOT NOT_MIG TIP 172 NA NA NA NA HPrz:0.00474745
172 NA NOT_ROOT NOT_MIG NOT_TIP 0 171 1 75 1 (HPrz:0.00474745,HCab:0.00398779):0.133039
188 NA NOT_ROOT MIG NOT_TIP 136 135 NA NA NA NA
```
